# Discovery of *Theta* Ribozymes in Gut Phages–Implications for tRNA and Alternative Genetic Coding

**DOI:** 10.1101/2023.06.13.544163

**Authors:** Kasimir Kienbeck, Lukas Malfertheiner, Susann Zelger-Paulus, Silke Johannsen, Christian von Mering, Roland K.O. Sigel

**Affiliations:** Department of Chemistry, University of Zurich; Zurich, CH-8057, Switzerland; Department of Molecular Life Sciences and Swiss Institute of Bioinformatics, University of Zurich; Zurich, CH-8057, Switzerland

**Author notes:** These authors contributed equally to this work (Kasimir Kienbeck, Lukas Malfertheiner).

## Abstract

Ribozymes, relics of the “RNA world”, are essential across all domains of life. Nonetheless, the functions and genomic contexts of recently discovered small ribozymes, such as minimal hepatitis delta virus (HDV)-like ribozymes, remain elusive. Using bioinformatic analyses, we identified a novel subfamily of minimal HDV-like ribozymes, coined *theta* ribozymes. Hundreds of unique examples were found adjacent to viral tRNAs within *Caudoviricetes* bacteriophages of the mammalian gut virome. *In vitro* experiments confirm site-specific self-scission activity, suggesting their involvement in processing tRNA 3’-trailers.

Intriguingly, a significant fraction of *theta* ribozymes is associated with viral suppressor tRNAs, potentially regulating the late-stage assembly of recoded bacteriophages. These findings advance the understanding of RNA-based mechanisms underlying the intricate interplay between the bacterial and viral parts of the mammalian gut microbiome.

**One-Sentence Summary:** Newly unveiled *theta* ribozymes associate with suppressor tRNAs of alternatively coded gut phages: a potential lytic switch.

## Supplementary material for "Discovery of *Theta* Ribozymes in Gut Phages–Implications for tRNA and Alternative Genetic Coding": data S3 (part 1 of 6)

```
SRR961676,SRR2236892,ERR1217323,ERR045661,SRR068600,SRR9300376,ERR294580,SRR061694,SRR7588166,ERR633079,ERR3004171,SRR6184683,ERR249291,ERR2090973,SRR2015132,ERR1106723,ERR338263,SRR7538832,ERR719993,ERR2799336,ERR1272908,SRR2913547,ERR3239970,ERR1422594,ERR119905,ERR2673209,ERR2623881,ERR1504346,ERR1247450,SRR3278982,ERR039495,SRR1974506,ERR752062,SRR1612287,ERR1422438,SRR3944215,ERR656317,ERR126780,ERR158695,SRR7522865,SRR7688419,ERR1231098,ERR2694395,ERR2608341,ERR1481949,SRR3578916,SRR7504904,ERR029277,SRR1973743,SRR6286463,ERR1443317,ERR1317232,ERR449729,SRR015776,SRR541056,SRR7903071,ERR3410869,SRR3214165,SRR394637,ERR2525163,DRR076990,SRR532023,ERR1565250,SRR5220838,ERR3902154,ERR337786,ERR211389,SRR1544153,SRR1645908,ERR2853787,ERR1735213,SRR360462,SRR1566317,SRR6491241,ERR357720,ERR2732489,SRR7468891,SRR924880,SRR5584993,SRR1814790,ERR830542,SRR7186591,ERR1239256,SRR8354183,SRR5264131,ERR160900,SRR642772,ERR2214452,ERR2663682,ERR434336,SRR6046301,ERR2091167,ERR343765,ERR2496513,SRR8192169,ERR1563261,ERR845375,SRR8429768,SRR5983084,ERR2090776,SRR539834,ERR1317097,SRR8653371,ERR042146,SRR1555347,SRR1643103,ERR708305,ERR459869,ERR1481322,ERR3372717,SRR958310,ERR119973,SRR5992831,SRR6412659,SRR7280769,SRR7836297,ERR1250928,ERR1235184,SRR8862086,SRR6045601,ERR971245,ERR1491713,SRR1980493,SRR8267640,ERR2818931,SRR5631654,SRR1028836,SRR1437869,SRR6052903,SRR7451156,SRR5584953,ERR2931010,SRR3190830,SRR6111320,SRR8903200,ERR1729171,ERR1570591,ERR562867,ERR1494263,ERR1735137,SRR7077694,SRR7479617,ERR3560986,ERR2538460,ERR1562946,SRR1968060,SRR1034388,ERR278271,ERR553475,SRR2049217,SRR1437965,ERR2189829,ERR2435551,SRR925358,ERR2891339,ERR418535,SRR7886554,DRR106199,ERR1563701,SRR7967694,SRR7049009,ERR494943,SRR2082060,ERR2364533,SRR7465058,ERR1480699,ERR1317321,ERR976525,DRR002757,SRR6046096,SRR7187847,ERR540490,ERR114837,SRR7351584,ERR708300,SRR5369682,ERR1279856,ERR833583,ERR1482584,ERR1734273,ERR278369,ERR343779,ERR2890980,SRR8071926,ERR321319,ERR1491920,ERR470058,ERR1498605,SRR1968059,ERR190194,ERR046141,ERR633026,SRR3730573,SRR5593151,ERR1481399,SRR1544315,SRR7909781,ERR1565357,ERR1324152,ERR370211,ERR1235229,ERR2363103,SRR7787535,ERR1251744,SRR5193098,SRR10272198,ERR2891444,ERR2663586,ERR425106,ERR1270544,SRR10274377,SRR7417865,ERR1510929,SRR7237468,SRR2194111,ERR331339,ERR2891295,ERR133738,SRR8482134,ERR1286064,SRR3291424,ERR2042890,ERR3141838,SRR7285690,SRR8116993,SRR8086340,ERR1327030,ERR3902707,SRR8078870,SRR3223568,ERR257043,ERR1877901,ERR278971,SRR7842043,ERR1265444,ERR490559,SRR10665684,SRR1655664,SRR6399843,ERR3560528,SRR7550437,ERR1317686,SRR5018259,SRR060159,ERR1564948,ERR1326920,ERR387514,ERR448736,ERR1045644,ERR158698,ERR1504010,SRR6877352,SRR6410789,ERR115107,ERR598997,ERR3029128,ERR1478369,SRR6881019,SRR387635,ERR246961,ERR343030,SRR9178570,SRR221653,SRR7688644,ERR3217843,ERR572891,ERR552249,ERR2528901,SRR7162329,ERR1321353,ERR474422,SRR6000491,ERR1241798,ERR1489319,ERR386713,ERR1422484,ERR1240531,SRR1970030,SRR1804692,SRR1177763,SRR5215680,SRR7471143,ERR1235126,ERR339001,SRR8437278,ERR3576531,ERR1283854,ERR2227730,ERR2363191,ERR3902138,SRR2121499,ERR714135,ERR208398,SRR7850476,SRR7249745,SRR305332,SRR7051075,ERR2213681,ERR2227746,SRR6389914,SRR5936481,SRR532707,SRR7183783,ERR1288813,ERR1658162,ERR1489158,SRR3289623,ERR1509986,SRR6111249,ERR213270,ERR1595511,SRR7408042,SRR7349165,SRR016840,ERR2747720,ERR2738985,ERR1492002,SRR1437748,ERR736943,ERR1713392,ERR633081,ERR3410891,SRR8575661,ERR1247339,ERR349328,SRR3667932,SRR1633160,ERR688618,ERR1241402,SRR8884568,SRR1560582,ERR343076,ERR1513245,ERR2710455,ERR294589,SRR9188446,SRR10417644,SRR2236810,ERR1081514,ERR246873,ERR1241832,ERR3191434,ERR2168916,ERR1429735,ERR2668586,ERR3229780,SRR8634385,ERR1510818,ERR069860,ERR1570953,ERR1305091,ERR600757,SRR6216768,ERR3040313,ERR1477660,SRR7124825,ERR182075,ERR2815347,SRR1724595,ERR676580,SRR7051565,ERR3411464,ERR2602222,ERR011542,SRR6170594,ERR1195823,ERR737316,SRR015602,ERR108311,ERR1281879,ERR1014532,ERR027843,ERR502349,ERR657190,SRR8979023,ERR1481930,ERR023456,ERR1728591,SRR3286701,SRR7631906,SRR9043682,SRR7905345,SRR2243923,SRR10270560,SRR5215789,ERR2818863,SRR6079364,ERR1508951,ERR564212,ERR997646,ERR2603206,SRR7402341,ERR1240319,SRR6170348,ERR406426,ERR2227649,SRR7175820,ERR3411707,SRR11008440,ERR1321633,ERR1571621,ERR2597462,SRR1586272,SRR3943745,SRR5181669,ERR1497046,SRR2819635,SRR7760765,ERR3902678,SRR1655616,SRR953785,ERR069738,ERR1241032,SRR7786732,SRR7787108,ERR1734972,SRR7414623,ERR714431,SRR062407,SRR531495,SRR11013085,ERR1507001,SRR7456983,SRR3728702,ERR272109,ERR2212898,ERR2739252,ERR3576513,ERR209226,ERR1102615,SRR305366,ERR364041,SRR8030055,SRR7989834,ERR3683852,ERR1490412,ERR2710484,SRR6768395,SRR6233882,ERR689510,SRR6908006,SRR1656009,SRR4788125,ERR1282287,ERR2738994,SRR6880086,SRR1772985,ERR751113,ERR1509707,SRR1814739,ERR1555560,SRR8199421,ERR1482951,SRR2569920,SRR7962286,ERR1491137,ERR278423,SRR532772,SRR1491380,SRR1744048,ERR1035872,SRR1783202,ERR490519,ERR302694,SRR6327904,ERR176566,SRR8803503,SRR2193970,ERR1734630,ERR863194,ERR2719174,SRR3322367,ERR1481548,SRR137126,ERR1230527,SRR2081862,ERR743242,ERR2089585,ERR480815,SRR8199169,SRR10912203,ERR1375006,SRR2080115,SRR5864576,ERR1504097,SRR2228211,ERR3680165,ERR1241277,ERR193093,SRR9877774,ERR790284,ERR1494238,SRR7310322,ERR1217140,SRR10869424,ERR2889791,SRR3730772,SRR4069853,ERR3902277,SRR1648165,SRR1814594,SRR8133967,SRR7188254,SRR6949562,ERR2890911,SRR10176914,ERR1100433,ERR2889953,SRR6921370,SRR8531063,ERR928281,ERR2524986,ERR054470,ERR2719796,SRR10971404,ERR2525121,SRR1632794,SRR7244279,ERR2227715,SRR7151579,SRR9302556,ERR540254,ERR1349216,SRR8808047,ERR997500,SRR5006360,ERR460624,ERR2750366,SRR6514700,SRR1515948,ERR1287085,ERR209492,SRR5215479,ERR114812,SRR4256101,ERR1563004,SRR7696822,SRR7620560,ERR2016492,ERR1024605,SRR7687863,SRR6046602,SRR8111058,ERR278956,SRR8086209,ERR2090934,SRR1966847,SRR9988210,SRR5288734,ERR1562959,SRR6052173,SRR8118220,SRR7172593,ERR1240086,SRR7219498,ERR1241544,ERR193234,ERR971226,ERR466844,SRR7230209,ERR2355557,SRR9302754,ERR1422432,SRR7163914,SRR3322729,SRR7443868,SRR2191953,ERR1595556,ERR714762,SRR2029463,ERR1957987,ERR1081175,SRR002614,ERR758834,ERR563733,ERR1496833,ERR971202,ERR2623765,ERR1279464,ERR1497922,ERR1493922,ERR2091189,ERR1492770,ERR190899,SRR5211143,SRR6046251,ERR2868437,SRR9877688,SRR7902999,SRR063581,SRR7551078,SRR5041651,SRR1509632,ERR1285569,SRR10237894,SRR6313683,SRR7151706,ERR425891,ERR330572,SRR1637032,ERR418916,SRR2188677,SRR1980294,SRR4897092,ERR352655,ERR751728,SRR1784215,ERR052098,SRR532779,ERR3209979,ERR2867830,ERR2631828,SRR7170608,ERR1481487,SRR7789736,ERR1240813,ERR439102,ERR1241867,SRR5657885,SRR2191158,ERR1497416,ERR732831,SRR6442931,ERR1450758,SRR948088,SRR7890500,SRR5298399,SRR9860712,ERR750881,SRR010908,ERR1495040,SRR069621,ERR753915,SRR8139707,SRR6918535,ERR3684600,ERR2728817,ERR175874,ERR2728880,ERR2195744,SRR5633330,SRR8518590,ERR2496585,ERR1326771,SRR10992433,ERR055612,SRR1587384,SRR1958058,ERR1045661,ERR2739030,ERR2138188,ERR1482928,SRR1490915,ERR364028,ERR1674796,ERR351193,ERR1240670,ERR2036900,SRR3049126,SRR7190735,SRR1631077,SRR1965687,SRR6922113,SRR6399671,ERR1509415,ERR1453357,ERR1734276,ERR3576566,ERR1578334,ERR2533571,ERR1349159,ERR2819170,SRR6052010,SRR3216062,SRR5434876,SRR5017157,SRR7479806,ERR552317,SRR1797437,SRR9985846,ERR348870,ERR925515,SRR1965289,SRR6236372,ERR182526,SRR8509912,ERR056662,ERR1317412,ERR044964,ERR017665,ERR875963,ERR1489359,ERR2608368,SRR448081,ERR2738439,ERR1280383,ERR2663995,ERR278885,ERR3698977,SRR7992580,ERR2436269,ERR2691156,SRR1047177,SRR6795026,ERR1494010,ERR1734715,ERR1491169,ERR2364434,SRR1569227,ERR1565923,SRR10850547,SRR7637754,SRR6977468,ERR1478029,ERR632953,SRR5328274,SRR541306,SRR8498083,ERR587390,ERR046361,ERR2892371,ERR1065518,SRR7128376,SRR3730750,ERR2738234,SRR8804526,SRR1602156,SRR017881,ERR435269,SRR2249200,ERR1247752,ERR135813,ERR854961,ERR1272489,ERR164741,ERR1491178,ERR026108,SRR7687729,ERR1507156,ERR182496,ERR026772,ERR3684701,ERR1481556,ERR257907,ERR1494366,SRR1958100,SRR3679571,SRR7223314,ERR1477603,ERR780190,SRR6515640,ERR059994,ERR1479053,SRR1816606,SRR7662617,SRR8806547,ERR1281404,SRR8809289,SRR2120926,SRR1491633,SRR057728,SRR1636896,ERR2749058,ERR474404,SRR063900,SRR7183990,SRR3113746,ERR1236883,SRR10271740,ERR276945,ERR2227377,ERR1506883,ERR257261,ERR2889822,ERR223081,SRR5909289,ERR2262019,SRR6488494,SRR7873916,SRR7458654,SRR1968358,ERR2891671,ERR1729402,ERR2434295,SRR1969428,SRR7949746,ERR228614,SRR8809419,ERR1729160,ERR1270418,ERR1566251,SRR1158877,ERR1490785,ERR330644,SRR7121384,SRR8094737,ERR3860253,SRR1816209,ERR370061,ERR924961,SRR8556601,SRR7997046,SRR4734696,SRR8188909,SRR8281276,SRR7193019,SRR7351537,SRR7280958,ERR1795873,SRR067469,SRR2247960,ERR1217358,ERR027013,ERR737297,SRR2051546,SRR7292709,SRR088917,SRR5488047,ERR485495,ERR369015,SRR7164117,ERR600867,ERR715954,SRR2191939,SRR6173104,ERR1733398,SRR1636923,SRR5328381,ERR1488979,SRR6686813,SRR1804161,ERR2000609,SRR7447170,ERR1791531,ERR046258,ERR353158,ERR714911,ERR052632,SRR755346,ERR1280031,ERR1065146,ERR702856,ERR386363,ERR314370,ERR3963482,ERR1728897,SRR3530513,SRR4289046,ERR1734323,ERR065326,SRR2175322,SRR1505405,ERR1322402,ERR1734293,SRR071526,SRR6429796,SRR1034332,SRR1607293,ERR054315,SRR1815529,SRR8090841,SRR1653445,SRR7800400,ERR030307,SRR6951387,SRR1631475,ERR900472,SRR7276880,SRR8087195,ERR1565810,ERR461704,ERR662416,DRR017790,SRR6938314,ERR1242655,SRR1963497,ERR2221124,SRR5405729,SRR8353760,SRR1803330,SRR7686834,SRR8053469,SRR5990025,SRR2565546,SRR6046048,ERR028747,SRR6046046,ERR657403,ERR3330834,ERR719530,ERR175727,ERR420348,ERR675535,ERR1316366,ERR731038,SRR7189824,ERR2434038,ERR1488041,SRR6029864,ERR449259,SRR1565887,SRR7992831,SRR5070844,ERR1853175,ERR552110,ERR175966,ERR1756948,ERR1488901,SRR5361193,ERR3859280,ERR1488620,ERR715987,ERR2091236,SRR7284814,SRR4407854,SRR539703,ERR1200924,SRR3184169,ERR051818,SRR7286711,SRR6170591,ERR1791522,SRR6468533,SRR6111244,SRR1215625,ERR2719610,ERR051796,SRR7349295,ERR3467588,ERR601134,ERR3141744,SRR5387134,ERR844326,ERR209493,ERR1600584,SRR4787872,SRR9674165,SRR7077487,SRR6821045,ERR181841,SRR1437716,ERR350409,SRR5360764,ERR176587,SRR1073804,SRR7164090,SRR7050097,ERR3684185,ERR133836,ERR027921,ERR1571662,ERR2890006,ERR3963533,SRR7652555,ERR124502,ERR2352095,SRR6045661,ERR1480894,ERR1598034,ERR2853755,ERR479135,SRR5017020,SRR3068741,ERR3901261,SRR4345515,SRR7006880,ERR1495565,ERR1195690,SRR2224840,ERR1490901,ERR3901055,SRR5405714,ERR1595365,SRR7257407,SRR1060689,SRR1519455,SRR2250274,SRR9212212,SRR1614820,SRR10482928,SRR6323221,ERR1723923,SRR3706990,SRR5337501,SRR6045017,SRR1993500,SRR6045208,SRR5909608,ERR319211,SRR1963416,SRR784052,SRR3664173,SRR7890504,SRR7992434,SRR1958059,SRR1816305,SRR1503237,SRR10693989,ERR1007728,ERR410060,ERR2933067,ERR1239265,ERR108041,SRR4432557,ERR1482407,SRR400629,SRR10991939,SRR2081461,SRR1593402,SRR015795,ERR1729253,ERR3211504,SRR10883473,SRR7416336,ERR2623619,SRR7416243,ERR347907,SRR7216891,ERR3597841,SRR11104012,SRR8498243,SRR539626,ERR1478290,SRR5312227,ERR1205001,ERR1723992,SRR8189028,SRR3884995,ERR3029125,ERR460145,SRR2191979,ERR1734074,ERR744114,ERR473288,ERR2889926,SRR3115182,SRR5487908,SRR7691174,ERR304871,ERR1511400,ERR1082978,SRR2194923,ERR842670,ERR502419,SRR5892844,ERR925513,ERR1787807,ERR3860229,SRR1010348,SRR6924149,SRR1996151,ERR449323,SRR1805090,SRR7237459,SRR1966652,SRR364110,ERR2623458,ERR374982,ERR480584,ERR164417,ERR388444,ERR435084,ERR1562665,SRR7439140,ERR2168998,SRR089548,SRR769533,SRR3158835,SRR7089363,SRR3678340,ERR1241167,ERR1818167,SRR3465409,ERR900231,SRR5193982,ERR206203,ERR1477845,SRR5312218,ERR375457,SRR2193789,SRR549428,ERR1571823,ERR1214461,SRR1121724,SRR2231367,ERR719436,ERR969471,ERR1242240,ERR2631793,ERR176650,SRR7162385,ERR1100722,ERR769201,ERR1429141,SRR5865277,ERR2435000,ERR1509917,ERR1023416,SRR6474708,SRR3285432,SRR7443872,SRR8074814,ERR1565747,SRR5215700,SRR3284754,ERR1422651,SRR062071,ERR526070,ERR2434997,SRR7587111,SRR7175207,ERR1325234,SRR6190537,SRR7166285,ERR263722,ERR279371,ERR434743,ERR338089,ERR1019156,SRR5500776,SRR2534147,ERR3684007,ERR2364867,SRR1568836,ERR319588,SRR8658179,ERR1489002,ERR2212915,ERR1493376,SRR2815879,ERR264501,ERR2892835,ERR3899973,SRR1816475,SRR8093866,SRR10417691,ERR572749,ERR2262130,ERR1281890,ERR024604,SRR7077800,ERR1480619,SRR1422883,ERR435179,ERR2892257,ERR249282,ERR1566199,SRR6920529,ERR026960,SRR528215,SRR8127619,SRR5405906,SRR8639544,SRR5650112,SRR1967912,ERR736984,ERR181988,ERR2818932,ERR1247384,SRR2243422,SRR024113,SRR5501022,SRR2960145,SRR10341586,ERR1280588,ERR1102202,ERR3061966,ERR2241981,SRR1060515,SRR7077421,ERR1283656,SRR5019501,ERR209703,SRR6029166,ERR2089719,ERR119942,SRR7416295,SRR5116935,ERR1242544,ERR1562835,SRR6412525,SRR3927179,ERR1271437,ERR212237,ERR997650,ERR1235279,SRR7257045,ERR1478142,SRR10746177,ERR158739,SRR3663464,SRR6206390,SRR3729111,SRR10240828,ERR1242605,ERR1272521,SRR1952253,ERR2718780,ERR3669085,ERR2436177,ERR023355,SRR533485,ERR422781,ERR2363362,ERR2891075,SRR7540707,ERR448774,SRR5648755,ERR2524790,ERR759027,SRR6682896,SRR7842642,SRR7349226,SRR9674174,ERR085039,ERR675486,SRR015694,SRR925249,SRR7448319,SRR7183435,SRR5666376,SRR1384783,SRR401022,ERR316176,SRR9961282,SRR918227,SRR1973805,ERR418398,ERR715309,SRR2250258,ERR133681,ERR302663,ERR1234452,SRR7523331,SRR549691,ERR2690299,SRR7759859,SRR1655558,ERR1565987,SRR6333824,ERR715962,ERR302899,SRR1544426,SRR1346240,ERR1570796,SRR014934,SRR8080649,ERR1570831,ERR182030,ERR1658101,SRR8353852,ERR2607569,ERR1499060,ERR1453350,SRR1816152,SRR6257397,ERR209893,SRR5788053,ERR3094285,SRR6898959,ERR1734607,SRR004288,SRR1995522,SRR396519,SRR1437872,ERR969464,ERR066453,ERR1481419,SRR528462,SRR062454,SRR5220563,ERR552639,ERR1493945,SRR1521584,ERR862402,SRR1481655,ERR052484,ERR048458,SRR6793854,ERR748095,ERR414353,SRR9019642,SRR1122683,ERR208423,ERR052253,SRR2005721,ERR2232602,SRR6293276,ERR1595331,SRR8808622,ERR2853614,ERR2892081,SRR1631478,SRR1958601,ERR162666,ERR2760116,ERR1799729,SRR8878857,ERR1554507,SRR1783769,ERR3560906,ERR1284059,ERR1723975,ERR1733339,ERR1564787,ERR1624967,ERR1506584,ERR1506408,SRR1422891,SRR061995,ERR200028,SRR8581350,ERR1957969,ERR2241870,SRR035597,SRR065334,ERR1563155,ERR352804,ERR3209982,ERR525954,SRR7879583,SRR5899002,ERR2232576,ERR2863482,ERR956292,SRR7642009,ERR185193,ERR3322192,SRR533938,ERR1494410,SRR2029520,SRR6780174,ERR2632285,SRR785046,ERR1285391,ERR1574164,SRR6870490,SRR6413686,SRR7888678,ERR1595532,ERR2364921,ERR1511809,SRR3578564,ERR055503,SRR7821518,ERR2397363,SRR5029817,SRR953820,ERR1509394,SRR3100516,ERR1023309,ERR3410630,SRR1258653,ERR1281042,ERR1280387,ERR1504185,SRR5633335,SRR1804698,ERR3306739,ERR708459,ERR539943,SRR1505024,SRR9822306,ERR1877846,SRR1646584,ERR1415756,SRR6195098,ERR563972,SRR6045153,ERR474238,SRR10312368,SRR2191115,ERR2750571,ERR748359,ERR521445,SRR6743581,ERR2221275,SRR3930374,ERR425012,SRR8903290,ERR599383,ERR1326737,ERR2749624,ERR474266,SRR6978938,SRR6185032,SRR7244137,ERR2816261,SRR532934,ERR346570,SRR6900131,SRR7217675,ERR024557,ERR131815,SRR1646001,ERR1230773,ERR349464,SRR2534124,ERR969369,ERR2762181,SRR8793670,SRR2228260,SRR8083473,ERR052419,ERR2893042,ERR3409211,ERR044975,ERR2749643,SRR6052875,SRR1804867,SRR7895403,SRR8058698,ERR552661,ERR719180,SRR10872227,ERR969321,ERR2090678,ERR2650731,ERR3902487,ERR899289,ERR439854,ERR326772,SRR7504422,SRR2015796,ERR176595,ERR1280392,SRR7048895,SRR2081437,ERR1565805,ERR2241816,SRR7166847,SRR8498703,ERR3598109,SRR3340330,SRR7190271,SRR2248240,SRR1565341,ERR3239775,ERR387095,ERR494947,SRR6191400,SRR10007620,DRR077010,ERR926121,ERR085341,ERR2623383,SRR5919592,SRR1655922,ERR1728600,SRR6427409,SRR7077495,ERR2650626,ERR676526,ERR1477531,DRR017651,ERR1271908,SRR7895166,SRR1656400,ERR1281795,ERR2750641,SRR541233,SRR6821789,ERR924855,SRR955211,ERR471362,SRR10272028,ERR775016,ERR1575481,SRR3205885,SRR7523218,ERR1733528,SRR10010923,SRR1185790,ERR1281841,ERR341243,ERR1671772,ERR2738661,ERR018596,SRR7537291,SRR2187580,SRR5832123,ERR1478252,ERR1234277,SRR7707853,ERR885776,SRR4066347,SRR10533279,ERR319372,SRR549599,ERR023906,SRR7645824,SRR8052160,ERR1264994,SRR7290986,SRR4897569,ERR1204833,SRR6824012,SRR5368959,ERR773787,SRR7451135,ERR1497494,SRR7159849,SRR1657772,ERR2668439,SRR8034155,SRR1509601,SRR3439260,SRR7182034,SRR8767390,ERR1322057,SRR10595387,ERR1320616,ERR1492206,ERR2041442,SRR5196042,ERR1564838,SRR445760,ERR2090084,SRR5632895,ERR1292664,ERR2089539,ERR1573470,SRR1614945,ERR985058,SRR2245515,SRR539942,ERR1284136,ERR862261,SRR5992842,SRR2125039,ERR311600,SRR9287775,SRR7060076,SRR2878349,ERR363919,SRR2565555,SRR1805623,ERR719539,ERR1325410,ERR3572366,SRR7418120,ERR302777,SRR1793292,SRR7457876,ERR117480,SRR1576197,SRR7840352,ERR1564533,SRR7501274,ERR1625103,ERR190766,SRR1571074,SRR5017006,ERR1743769,SRR1630942,ERR1292808,SRR10874021,ERR719553,SRR1968300,SRR7190219,ERR375793,SRR5588619,SRR2982229,SRR7106705,SRR2916718,SRR7274853,SRR3663583,SRR1597197,SRR6938521,ERR1473769,SRR6897018,SRR7050053,ERR925578,ERR321235,SRR3049124,ERR067652,SRR3380863,ERR1216890,ERR338068,ERR3061044,SRR3215164,ERR2090640,ERR553097,SRR1840565,ERR1286198,ERR352824,ERR2750428,ERR1504131,SRR10012584,SRR8100825,SRR1801549,ERR3610238,ERR1811623,SRR7223173,ERR382128,SRR1632434,SRR3305282,ERR1733708,ERR2987856,ERR3901966,SRR918268,SRR6170282,SRR036710,ERR1251424,ERR985057,SRR7140642,SRR8803742,ERR064952,ERR2090598,ERR2632279,ERR2890437,ERR1270118,SRR391460,SRR7471110,ERR3684468,SRR6814050,ERR2933019,SRR8995979,ERR246796,SRR5459653,ERR1081223,SRR6460875,ERR1504170,SRR5123294,SRR2534145,ERR2435696,ERR326416,SRR1571194,SRR5989243,SRR5496811,SRR1462618,SRR9902469,ERR161432,ERR357621,ERR573171,ERR2608340,SRR532973,ERR2818829,ERR2623501,ERR1422675,ERR2227404,ERR377102,SRR2194065,ERR352165,SRR7444225,SRR5782057,SRR7544470,ERR2397154,ERR1734149,ERR1500709,SRR5070881,ERR1292861,ERR321432,ERR1453716,ERR1018212,ERR2089834,ERR064520,ERR2694508,ERR975309,SRR7500891,ERR1506535,SRR8808339,ERR249323,SRR1614615,SRR6058059,ERR1324311,ERR1035517,ERR1493900,ERR178792,SRR5193144,SRR2082370,ERR386239,ERR1498744,SRR8804887,SRR7027743,SRR5215716,SRR2125025,ERR1349235,ERR063501,ERR1270820,SRR5815607,SRR7976242,ERR751054,ERR1239363,ERR969256,ERR2738910,ERR751443,ERR1323959,SRR896265,ERR1231025,SRR1917478,SRR6144126,SRR6919349,ERR494641,ERR1565003,ERR3901717,ERR1510934,SRR2226908,ERR1102289,ERR1492730,ERR272224,SRR1966935,SRR7140652,SRR7215968,SRR7304454,ERR670648,ERR278865,ERR573328,SRR6310762,ERR584009,ERR842699,SRR488670,SRR8164861,SRR6507922,ERR3576589,ERR1514997,ERR226308,ERR1325654,ERR1272618,SRR5470017,SRR1804676,ERR137062,SRR8518843,SRR7090656,ERR552014,SRR400622,ERR928277,ERR245516,SRR10202441,SRR6919790,ERR1498841,ERR135761,SRR1655759,ERR1511804,SRR5508430,ERR1281520,ERR045306,ERR1500738,ERR1504202,ERR222673,ERR425495,SRR7608273,SRR7039795,ERR1321531,SRR8127645,SRR7269028,SRR7183725,ERR1234494,SRR6172809,SRR2226493,ERR885848,SRR5399979,ERR589439,SRR10850551,SRR060024,ERR1498913,SRR6014555,SRR6170113,ERR2000847,ERR1575308,ERR1507821,ERR197642,SRR2982187,ERR226151,ERR654253,SRR3029057,SRR1999944,SRR1614890,SRR7458013,SRR7280787,ERR751579,SRR7656635,SRR1185827,SRR7754548,SRR6366432,ERR474431,ERR551846,SRR6412598,SRR539487,ERR349150,ERR3284166,SRR6922564,SRR8808014,ERR900203,ERR1493486,ERR315151,SRR1037876,SRR10207465,SRR1795886,SRR10115856,ERR2436001,SRR1614914,ERR228667,SRR6252971,ERR2138136,SRR1106453,ERR736995,ERR3682299,ERR1493954,ERR1479096,SRR3729133,SRR3228535,ERR3411277,DRR171934,SRR1563159,SRR1761735,SRR2227954,ERR1324391,SRR6479517,ERR2719753,ERR302679,SRR7962293,SRR8482131,SRR7286514,ERR1570960,ERR2019430,SRR2228447,SRR5633142,ERR3684706,SRR3135927,ERR1283890,SRR8498090,ERR027944,ERR311287,ERR1555435,ERR2016091,ERR352784,ERR1317934,SRR7503332,SRR7866914,ERR193097,SRR6412729,ERR3860326,ERR900603,SRR7755715,SRR6286027,SRR6898919,SRR7884713,SRR7014887,ERR2631998,SRR1810533,SRR5018250,SRR1655282,SRR2194855,ERR737229,ERR1358725,SRR015578,ERR1241398,SRR1965862,ERR357501,ERR1570843,SRR3664171,SRR4019597,ERR1282221,SRR512768,SRR2916012,SRR8898155,ERR2694399,SRR8146992,SRR3241854,SRR7251033,SRR8902331,ERR2506368,SRR7474054,ERR064508,SRR7351461,ERR3568913,SRR1593396,ERR771071,SRR7454741,ERR245807,SRR1002816,SRR5720275,DRR003640,ERR1727374,ERR751065,SRR6793852,SRR5006403,SRR7050099,ERR2000660,SRR9699863,ERR063816,ERR1494408,SRR7645868,SRR10835672,SRR8074909,ERR712672,SRR9878257,SRR6046395,SRR1612015,ERR434453,ERR3864802,SRR9911787,SRR1753793,ERR758698,ERR2597327,ERR3901755,ERR046249,SRR7969781,SRR8198917,ERR403519,SRR2228180,ERR1322428,ERR024355,SRR6919155,ERR719016,SRR7166287,SRR8062563,ERR1728639,ERR1481064,ERR552326,ERR331462,ERR193650,ERR347707,SRR8091849,ERR600780,ERR414597,ERR1320868,ERR1728936,ERR2891164,ERR1282811,ERR1111105,ERR091547,ERR600804,SRR5328241,SRR10267364,SRR2237318,ERR226229,SRR1965700,ERR2663688,ERR204056,SRR1371387,ERR1489277,ERR054687,ERR1764208,ERR029436,SRR1814936,SRR1623218,SRR7495511,SRR7168679,SRR3048864,ERR3040380,SRR8086261,ERR046310,SRR10278393,ERR072245,ERR551115,ERR3306745,SRR7276675,ERR3901918,ERR998570,SRR1785784,SRR401027,ERR1503953,SRR8146985,SRR1966309,ERR1321244,ERR2653957,ERR909452,SRR6236384,DRR017869,ERR3395540,SRR1031800,ERR570383,SRR2029496,ERR1494754,ERR1578441,ERR2694119,ERR072235,SRR392077,ERR044811,ERR1734296,ERR714217,SRR6011622,SRR5215890,SRR7889302,SRR360848,SRR7588738,SRR3728576,ERR1604100,ERR1271559,ERR038269,ERR1504470,ERR2833405,ERR752253,SRR6046171,SRR2194533,SRR10326026,SRR6232417,ERR063517,ERR2663646,ERR2853449,ERR1604471,ERR1563879,ERR1480984,SRR9826955,ERR1415636,ERR1247588,ERR980089,SRR1966534,ERR1494419,ERR279576,SRR5875924,SRR10259374,SRR7417962,ERR2397537,SRR2248371,SRR7690677,ERR601129,SRR1968369,SRR1960252,SRR2075287,ERR1728565,ERR2000866,SRR061186,ERR485262,ERR1242482,ERR1506926,ERR1009152,ERR418770,ERR257245,SRR413677,ERR719662,DRR095884,ERR2090955,SRR1038314,ERR3572426,SRR533326,ERR744083,ERR653318,ERR176469,SRR400700,SRR015626,ERR719672,ERR1482864,ERR3191435,ERR600728,SRR5765264,ERR1325369,ERR210330,ERR3683871,SRR7209052,SRR7888620,SRR6122165,SRR6170303,ERR1732879,ERR278247,SRR7755902,ERR2759962,SRR307125,ERR2750757,SRR2990064,ERR2892552,ERR2833116,ERR2597374,ERR1496913,SRR7755657,ERR600991,ERR474352,SRR10872318,SRR8090594,ERR979935,SRR8803463,SRR7060087,ERR1482155,ERR1671838,ERR405206,SRR7828269,ERR1494104,ERR016627,SRR8198876,ERR3003429,ERR1317593,ERR124498,ERR1488362,ERR1240405,ERR137048,ERR1498421,ERR1270429,ERR2832984,SRR1215982,ERR1570560,ERR377399,SRR8093175,ERR844306,ERR770971,ERR026399,ERR2357296,SRR5215801,DRR171877,ERR445402,ERR1728689,SRR9166903,ERR461195,ERR1478355,ERR689480,ERR3395513,ERR161234,SRR6898102,ERR023695,SRR7984934,ERR387107,ERR1241104,SRR069824,ERR257484,ERR377123,SRR2082255,ERR360342,SRR6513660,ERR2093327,SRR7417326,DRR021783,ERR387171,SRR6482127,ERR1242273,ERR1102418,ERR419407,ERR1316872,SRR6309613,ERR052536,SRR1816106,SRR8199112,SRR8071359,SRR6686787,ERR3284334,SRR8524751,SRR10454554,ERR029423,ERR1515356,SRR825218,ERR3859666,ERR1572610,ERR1247282,SRR6424102,ERR3337602,ERR1496713,SRR2236768,SRR7218550,SRR1952897,ERR1280066,SRR7418075,ERR026212,ERR2364212,SRR1816295,SRR896208,SRR1611146,SRR8497975,SRR5451267,ERR1492312,SRR5605997,SRR5876419,SRR6486064,ERR2090051,ERR1506409,SRR1967034,SRR8450738,SRR5219509,ERR1566084,SRR6117480,ERR085235,ERR1324031,ERR1640667,ERR039544,SRR3731488,DRR064130,SRR1561319,SRR5548902,ERR714282,SRR513820,ERR2363661,ERR085029,SRR6922110,ERR1204965,ERR038278,ERR1572656,ERR1563575,ERR985107,SRR1973642,SRR6674821,SRR4070189,ERR1240901,ERR1317048,SRR7688493,SRR065299,ERR928289,ERR791765,ERR1600541,SRR7048931,SRR6847441,SRR018993,ERR419112,ERR245806,ERR1481941,SRR060154,ERR387164,ERR1251799,SRR7167735,SRR2088763,ERR027408,SRR015845,ERR1624881,SRR7179717,SRR5283508,SRR5220738,SRR7535038,SRR6679870,SRR8735011,ERR1493537,ERR600484,ERR658285,ERR1491339,ERR633043,SRR1031764,ERR830587,SRR2029334,ERR418366,SRR7648116,ERR360504,ERR750834,ERR2757423,SRR7949656,SRR7664378,SRR8805064,ERR1283288,SRR6900966,ERR1511587,ERR386638,ERR3410448,ERR702802,ERR1494022,ERR563789,ERR2233331,SRR089418,SRR7506830,ERR1764319,ERR1214356,ERR1672680,SRR5405987,SRR6674876,DRR067214,SRR10380546,ERR2496435,ERR1271044,SRR6111078,SRR7456885,SRR6958871,ERR714405,SRR7176396,ERR192103,ERR046136,SRR6155110,ERR2623748,SRR10917800,SRR1031225,ERR1235379,SRR10337388,ERR3040354,ERR554815,SRR1785947,SRR5382704,SRR5985933,ERR2397443,SRR1816505,SRR1425666,SRR7495513,ERR117617,SRR8498244,SRR1598527,ERR564164,ERR1101751,SRR2001701,SRR6760571,ERR3498903,SRR8634441,SRR7756432,ERR331436,DRR205606,ERR2602126,SRR7190721,ERR1317891,ERR350355,ERR716015,ERR3860524,ERR321312,SRR9610762,ERR636490,ERR1482757,ERR2532555,SRR6747732,SRR5019503,ERR1236644,ERR474306,SRR1968909,ERR363964,ERR1640605,SRR445033,SRR7754656,ERR249387,SRR953885,ERR339002,SRR6051864,ERR264542,SRR4787316,ERR2690805,SRR5814921,SRR2072356,SRR4733504,ERR472991,ERR1236743,ERR1569943,ERR1564678,ERR1195933,SRR7474653,ERR2227580,SRR1395324,ERR1324544,ERR925528,SRR8804189,SRR2193412,SRR532746,SRR8003722,SRR2039097,ERR2364961,ERR212183,SRR1483989,ERR1574340,SRR4787394,SRR569356,SRR6314871,ERR1272699,ERR1574514,SRR8978998,ERR751872,ERR1281099,SRR1598010,ERR2739153,ERR1321540,SRR8695490,SRR062052,ERR1270451,SRR1215657,SRR013672,ERR1498237,ERR237474,SRR1041464,ERR2759935,SRR6329440,ERR3699171,ERR473668,SRR953982,SRR8198943,ERR119955,ERR885743,ERR278269,ERR2396263,ERR119520,SRR8663306,ERR2496415,ERR1324182,SRR1930122,ERR775585,ERR1571705,SRR7755748,ERR052593,ERR2138530,ERR066414,SRR5189003,ERR1795666,SRR1597123,SRR2194982,SRR7244382,SRR7190414,ERR2017796,SRR7466939,ERR3306736,SRR7232597,SRR5193780,ERR1527093,SRR7881770,SRR6821036,ERR1509003,ERR210563,SRR7664251,ERR493474,SRR1974006,SRR8738381,ERR1492006,ERR697241,ERR1035666,ERR3870596,ERR1500727,SRR7166969,ERR517307,SRR2449085,SRR7284275,SRR8384102,SRR1664200,ERR1316314,ERR2891597,SRR2236737,ERR1280766,ERR2623796,SRR10271871,SRR10413697,ERR1324344,ERR477053,SRR5070728,SRR7050940,SRR6879368,ERR3209817,ERR1578376,ERR2650698,SRR7739616,SRR10233295,SRR6768180,ERR1156313,ERR1284790,SRR3574680,ERR036193,ERR208476,ERR047220,ERR1236335,ERR382005,SRR2085737,ERR375238,SRR10429292,ERR209653,ERR2190161,SRR8030142,ERR162688,SRR5482719,ERR1282474,ERR1735286,SRR071465,ERR162623,ERR069892,ERR2540486,SRR6244023,ERR2749428,ERR1284268,ERR1497421,ERR775978,SRR6412693,ERR1240880,ERR209273,ERR125073,SRR1567235,SRR1212169,ERR3341391,SRR7187893,SRR10664370,ERR1273141,ERR2890529,SRR7895085,SRR6820841,SRR314672,ERR321390,ERR744204,ERR1625164,ERR2738974,SRR3285413,ERR2016014,SRR7458537,ERR052515,ERR1241611,SRR10011437,ERR3683904,SRR7280989,ERR2650488,ERR1235803,SRR6249509,SRR4018071,SRR8307177,ERR1950840,SRR918624,SRR6045770,SRR638845,SRR7686991,ERR011627,SRR8032429,ERR2833502,SRR7176590,ERR363430,SRR2107095,SRR1969852,ERR855036,ERR1285398,SRR9973372,ERR418602,SRR8619348,SRR5875988,ERR3654933,ERR448847,ERR180049,SRR7190555,SRR7174797,SRR4176578,ERR675417,SRR6891411,SRR7230248,SRR7523773,ERR1995307,SRR5152114,SRR1970577,SRR3175499,SRR2244606,ERR161161,ERR1734850,SRR1702374,SRR4149769,ERR418667,ERR3524264,ERR2138597,SRR11096921,ERR855203,ERR646531,SRR7540777,SRR2226779,ERR1285563,ERR461878,SRR7191520,SRR7885262,SRR8882058,ERR3394644,ERR063857,SRR015808,ERR1658806,ERR007663,SRR6881694,ERR2704797,SRR10271774,SRR5024177,ERR1510181,ERR1764346,SRR8804847,SRR6172776,ERR3240191,ERR1316720,SRR6918875,SRR067527,ERR066437,SRR061480,ERR257313,ERR906517,SRR1816440,SRR7176347,ERR357689,ERR3886529,ERR1235088,SRR7184385,SRR7077749,SRR2246273,ERR2089040,SRR8370058,ERR2089260,ERR211592,SRR061205,SRR6766906,SRR6879090,SRR800438,SRR7756641,ERR3412123,ERR449845,ERR752132,ERR059415,ERR928295,SRR2033751,SRR2244000,ERR1325073,SRR5342670,ERR343835,ERR3597956,ERR2602149,ERR1507755,SRR528206,SRR9221279,SRR7285742,SRR016625,DRR051023,SRR6074539,ERR1734135,SRR6249538,SRR7536631,ERR1321238,ERR636376,SRR2064108,ERR900625,ERR1515158,ERR1566009,ERR330640,ERR1480470,ERR714275,ERR580433,SRR6300881,ERR2352029,SRR2082361,ERR1494306,ERR2891055,SRR6158344,SRR8121190,SRR015751,SRR959136,SRR1967472,SRR6323480,SRR5962453,ERR3964846,SRR513437,SRR7800525,SRR6784989,ERR228591,ERR2089042,SRR1753766,ERR1575154,SRR10028738,SRR8981341,ERR1489100,SRR7183815,SRR2415863,SRR077321,ERR1562743,SRR6701890,ERR770995,ERR2891314,ERR481155,SRR1197600,ERR3229904,ERR2286482,ERR3211866,SRR7962284,ERR1478134,SRR6170203,SRR5406201,ERR3684627,SRR1655488,ERR1081258,SRR1238782,ERR163296,ERR525820,ERR1280547,SRR4067971,ERR2749446,ERR3623514,ERR448753,ERR657035,ERR2213094,ERR085259,ERR038382,ERR636517,ERR264350,SRR7188519,ERR1515326,SRR8198803,ERR054609,SRR1765612,ERR010498,SRR3405517,SRR1449626,ERR1270816,ERR1279443,SRR2015823,ERR2217771,SRR8131536,ERR1453500,ERR997602,ERR2892646,SRR1622878,ERR039370,ERR1499137,ERR349809,SRR6191070,ERR1573132,SRR7892334,SRR8808195,SRR9083702,ERR2893174,SRR7164139,ERR311304,SRR346699,SRR8793539,SRR10148672,SRR6252246,ERR1018972,ERR264303,ERR1492936,SRR1973699,SRR7873818,SRR6046206,SRR5193088,SRR10664069,SRR6958903,SRR7458045,SRR6920590,ERR2212845,ERR2711000,DRR090527,SRR1603086,ERR343197,SRR1664293,SRR2187419,SRR539896,ERR3576581,SRR7825954,SRR1840735,DRR148322,SRR7266784,ERR1240912,SRR2194550,SRR3341735,ERR485530,SRR10417640,SRR7151688,ERR477111,SRR6177794,ERR2193857,ERR419741,SRR1962403,ERR1478080,ERR473697,SRR2082281,ERR2497140,ERR2789313,ERR1292554,ERR364011,SRR6045200,ERR461474,ERR2538407,SRR7688477,SRR346701,DRR171685,SRR1630988,SRR925344,ERR758744,SRR6366113,SRR2015922,ERR228658,ERR353072,ERR1489047,ERR2090329,SRR5221462,ERR1081632,ERR085059,SRR6747761,ERR564122,SRR2192757,ERR277055,ERR670692,ERR2169017,ERR2017714,ERR1325460,ERR1045645,ERR2729322,ERR1624734,SRR10577678,SRR067491,ERR1106667,ERR1284577,ERR1456768,SRR9878043,ERR2624025,SRR3593760,SRR7504898,SRR8131547,ERR742912,ERR599073,SRR3728415,ERR744097,SRR3492160,ERR473851,ERR1270860,ERR3524476,ERR1727904,ERR702848,ERR1493022,SRR074250,SRR4787066,ERR1202314,SRR5187523,SRR1656336,SRR4345835,SRR1198954,ERR3211511,SRR1198914,ERR1234728,SRR7080749,SRR9280646,ERR161882,ERR2221249,ERR1514904,SRR5720329,ERR3684671,ERR341237,ERR1729131,SRR1169871,SRR8380694,ERR1509289,ERR1065461,ERR1283549,SRR8784756,ERR1514581,ERR2364358,ERR2089341,ERR2719496,ERR375268,SRR3581333,ERR480658,SRR6045073,SRR5031152,SRR7523808,SRR5037716,SRR7351516,ERR1512881,ERR1273331,SRR6309776,SRR1816628,ERR234816,SRR019463,SRR3290674,ERR2496933,SRR7351613,ERR2364404,ERR924978,ERR2089799,ERR1504189,ERR235926,SRR1177185,ERR2603254,ERR971205,SRR061250,ERR2094472,ERR369215,ERR3403085,ERR2663698,ERR052525,ERR349813,ERR037420,ERR1596818,ERR343724,SRR1761747,SRR10598570,SRR1804307,SRR3617061,ERR144497,SRR7059398,SRR7286924,ERR128752,ERR3900947,SRR557813,ERR433260,SRR5337433,SRR5666045,SRR1975113,SRR6045796,ERR163378,ERR1735056,ERR2889655,ERR2650633,SRR7416198,ERR979983,ERR702818,ERR1491853,ERR414346,ERR434525,SRR7223048,ERR3871186,SRR7175746,ERR011222,SRR3284845,SRR2249395,ERR064813,ERR1236920,ERR900340,ERR228613,ERR340777,ERR776037,SRR398938,SRR7974083,SRR5367692,ERR1264203,SRR2223568,ERR126371,ERR1488723,ERR479429,SRR11088753,SRR6919851,ERR460009,SRR7697341,SRR6675977,SRR6900960,ERR1239809,SRR7867140,ERR716094,SRR6448379,ERR480852,ERR2853830,ERR2602504,ERR046053,ERR2451943,ERR449662,SRR7516275,ERR1326968,ERR1283580,ERR1317978,SRR8464215,ERR716013,SRR7176506,SRR7221220,ERR854947,SRR6938501,ERR1715336,SRR640387,ERR1321521,ERR1625000,ERR1014103,ERR045623,SRR3185122,ERR2868495,SRR3322414,SRR6079344,ERR1570005,SRR6051985,SRR1215293,ERR353283,ERR226234,SRR6323560,ERR855032,SRR7236095,DRR089948,SRR5429816,SRR2761506,ERR1571049,ERR1555306,ERR2836341,ERR2718538,ERR718468,ERR1014517,ERR357593,SRR1614465,ERR1727393,SRR1561994,SRR6428549,SRR2102512,SRR6353936,SRR1195635,ERR997473,SRR538126,ERR007660,SRR4191362,SRR1965149,SRR7402023,ERR1732831,ERR1453710,ERR1497393,SRR3742262,SRR7539936,SRR1967597,ERR1318098,ERR1482020,SRR8198165,ERR1478630,SRR062037,SRR4156115,ERR434462,ERR1480692,ERR494913,SRR1034179,ERR3209852,SRR10231460,ERR2726611,SRR8731232,ERR434389,ERR1325983,ERR182010,ERR1456778,ERR039570,SRR1511063,SRR10229923,ERR119453,ERR3598008,SRR2056457,ERR419814,ERR1063882,ERR449680,ERR736743,ERR2352076,ERR3141805,ERR1877812,ERR1492302,SRR3040516,SRR8926665,ERR702727,ERR714185,ERR2138691,ERR323051,ERR2089353,SRR4070168,ERR1732948,ERR017227,SRR7783860,SRR1761758,ERR2891073,ERR054538,ERR1284660,ERR1478887,ERR348776,ERR3609957,ERR2892365,ERR2396269,ERR052623,SRR8733975,SRR7506444,ERR3047683,ERR1349294,SRR5788353,ERR1507378,SRR024176,SRR2081295,DRR054114,SRR6060982,SRR1426697,ERR1569676,SRR7180151,SRR8552938,SRR2222452,ERR1108969,ERR234759,SRR7077848,ERR2750086,SRR8106787,ERR1282569,SRR4345834,SRR1995332,ERR1035629,SRR7739439,SRR1614397,SRR2231792,SRR8382748,ERR2663487,ERR2690161,SRR6748197,ERR1732586,ERR3211649,SRR7656134,SRR10326318,ERR3372430,ERR2747808,ERR600281,SRR7501505,SRR7183926,SRR1597579,ERR1658755,ERR716997,ERR751954,ERR133953,SRR8164869,ERR211648,SRR190859,ERR2608520,ERR208349,ERR158742,SRR10341579,ERR206202,ERR3682385,SRR8074822,SRR7589411,SRR3322717,ERR1658648,ERR338164,SRR1544418,ERR2528891,ERR2788926,ERR2017473,ERR129718,SRR533723,SRR1513464,SRR5666005,ERR1320697,SRR5281829,SRR11005776,SRR7012018,ERR1422665,ERR1281834,ERR2843642,SRR6938640,SRR2565544,SRR6051355,ERR928244,ERR035465,ERR714609,SRR7191730,ERR425620,SRR1183643,ERR1735220,SRR6045313,SRR10049553,ERR1066128,SRR034554,SRR1118612,ERR3053483,ERR2496422,ERR589428,SRR138315,SRR7214055,ERR011040,ERR3336983,SRR7363546,SRR7223026,SRR024246,ERR1625297,SRR7539690,ERR1429747,ERR551959,SRR8199171,ERR221420,ERR720049,ERR1499304,SRR1161287,ERR314541,SRR1491248,SRR8647333,SRR10378107,SRR10350946,SRR9966420,ERR2854172,ERR266122,ERR249240,ERR1271489,SRR4069841,SRR5651449,ERR884761,SRR528458,ERR930277,SRR3284835,ERR1503914,ERR755433,SRR1918985,ERR3899982,ERR377275,ERR1483001,ERR1563552,SRR4345746,ERR2090118,ERR2750454,SRR5070976,ERR298655,SRR4019211,SRR2121568,ERR1496982,ERR2892741,ERR485259,SRR2960524,SRR1816611,ERR3961677,ERR751808,SRR7539971,ERR360683,SRR1225565,ERR3871323,ERR3598076,ERR1239161,ERR1024831,ERR670691,ERR363309,ERR1569636,ERR1326529,SRR1623079,ERR3963867,ERR2597429,SRR7278523,ERR1045640,ERR197177,ERR2728832,ERR3004242,ERR1172553,ERR2274837,ERR748353,SRR6468710,ERR352677,SRR7349364,ERR1247511,SRR6327927,SRR807414,ERR1735439,ERR517382,SRR7442230,SRR1034431,SRR1161301,SRR6816928,SRR537725,ERR572846,SRR9165329,ERR1495259,ERR2649586,ERR675352,SRR8086066,ERR222613,SRR1723398,SRR549422,SRR6353825,ERR473018,SRR1048247,ERR493475,ERR3409355,SRR528217,SRR770091,SRR2251613,ERR1791664,SRR2248206,ERR525933,ERR719491,SRR7358262,ERR119448,SRR2225718,ERR1764228,SRR1562656,SRR1966739,ERR1242027,SRR7179995,SRR1491687,ERR033072,ERR1325707,ERR460047,SRR3658054,ERR1065762,ERR1727425,SRR1170886,SRR6046704,SRR4293168,SRR1501076,SRR1272907,SRR3271884,SRR7620546,ERR1082856,SRR835292,SRR6938539,ERR434574,ERR1272545,SRR651327,ERR027026,SRR7521231,ERR1242278,SRR4052148,SRR5328245,SRR7189970,ERR364167,ERR048515,SRR9722631,ERR1574267,SRR2029101,SRR653168,ERR2891931,SRR7106698,SRR5451269,ERR498031,ERR2663872,SRR2174134,ERR2749849,ERR1483556,ERR1658233,SRR4734693,ERR1230749,SRR1956772,SRR10272414,ERR2602284,ERR1795674,SRR5575415,SRR4181642,ERR1477964,SRR6053531,ERR024688,ERR854686,ERR2777828,SRR8527075,SRR071463,ERR1045276,ERR3901884,ERR714115,ERR052663,SRR5405682,ERR473237,ERR190172,SRR2223600,ERR369216,ERR2932821,ERR1507313,SRR5005426,ERR1566351,SRR7190116,ERR1658724,ERR2739151,SRR540725,ERR2397351,ERR120360,SRR490744,SRR6958811,SRR2823716,SRR7538851,SRR4181641,ERR1729223,SRR7787622,ERR2663710,SRR4149304,SRR6479481,SRR3068708,SRR2075138,ERR473213,SRR532194,SRR1553854,ERR1281504,ERR2799491,SRR539811,SRR1631368,SRR1588411,ERR1481533,ERR1316478,SRR8552936,ERR357691,ERR170668,SRR7184013,SRR6323152,SRR10727906,ERR2623152,SRR5985810,SRR7426952,ERR1191965,ERR2190148,ERR1658612,ERR1235003,SRR8204558,SRR7190425,SRR6079370,SRR3190931,ERR1479020,SRR2249029,ERR1259981,ERR2658140,ERR884759,SRR1593939,SRR8090660,ERR2116977,ERR418734,ERR2691008,SRR7209096,SRR015571,SRR8177322,SRR10417740,SRR6014700,ERR855129,SRR447651,ERR387549,ERR023376,ERR2747991,SRR7885242,ERR2601957,SRR7346133,ERR1234376,ERR1507112,ERR2623118,SRR060786,ERR552583,SRR3216120,ERR1572057,ERR1499309,SRR7688390,SRR2081361,ERR1284483,SRR7469128,SRR10085556,ERR3901057,ERR363935,SRR1726167,ERR374985,SRR6490609,SRR5121065,SRR6747748,ERR314392,ERR2891472,ERR357807,SRR5986542,ERR1324204,ERR1507108,SRR1965137,SRR629778,ERR3062256,SRR1411133,ERR2808656,ERR1489167,SRR6046199,ERR2738551,ERR2749479,SRR4345532,SRR1655243,ERR2365085,ERR1271154,ERR2090346,ERR016713,SRR5342860,ERR1489225,SRR1212358,ERR319339,ERR2889957,ERR374900,ERR1493520,ERR2524363,SRR1055763,ERR718429,SRR3321835,SRR6344703,ERR775684,ERR3860687,SRR549534,SRR8658221,ERR1562750,ERR3560714,SRR346680,ERR1658212,SRR3730537,SRR7170080,SRR6680348,SRR6173163,ERR841810,ERR213274,ERR1481506,SRR5888715,SRR1967234,ERR419963,ERR2213851,SRR8732232,ERR1230510,SRR4038977,ERR2090410,ERR2641558,ERR636491,SRR7417945,ERR473002,ERR1270802,SRR2193440,SRR6185137,SRR6984741,ERR1482371,DRR077018,SRR155596,SRR1511023,SRR7011996,SRR1576237,ERR1230678,ERR976678,ERR257379,ERR1729196,ERR2719705,ERR719361,ERR459871,ERR1240753,SRR5019542,ERR108651,SRR1177183,SRR918298,SRR5216493,ERR773795,ERR1280177,SRR8071154,ERR349808,ERR3901862,ERR1658174,SRR1561362,ERR2190039,ERR1511535,SRR3731830,SRR1031070,DRR148341,SRR10032574,ERR414316,SRR6375614,SRR1564341,SRR6032594,ERR1202481,ERR3928720,ERR589624,SRR2223195,SRR1139518,ERR3576745,SRR3322698,ERR072083,SRR6384997,ERR1729063,ERR1727536,SRR1501657,ERR1235952,ERR019939,ERR054481,SRR960753,ERR1273433,SRR388676,SRR1735628,SRR5278328,ERR1204857,SRR1581503,SRR5665994,SRR6784590,ERR1247195,ERR719613,SRR3510630,SRR8756606,ERR319335,ERR984789,SRR6385051,ERR1069385,SRR7010479,ERR737506,SRR3729354,ERR1236482,ERR841868,ERR2694529,SRR7657837,SRR6670123,SRR5054515,ERR023652,SRR8805032,ERR1494892,SRR5188381,SRR1655765,SRR9671361,SRR5031273,SRR5585350,SRR1561309,SRR10247515,ERR743019,SRR2191922,SRR4184747,ERR350247,SRR4788314,ERR1733268,SRR5851094,SRR6901015,SRR3663449,ERR1493184,SRR2533414,ERR525925,ERR375081,SRR496784,ERR387084,SRR10013474,ERR054059,ERR460537,SRR3574673,ERR550646,SRR3146348,ERR246910,ERR161283,ERR2853419,ERR671913,SRR7077630,ERR473875,ERR025036,SRR533294,SRR399027,ERR3141780,SRR1034173,ERR176737,ERR719765,ERR1490399,SRR918095,SRR9842407,ERR2110710,ERR028681,ERR1324538,ERR855071,SRR5909286,SRR770080,SRR1427097,SRR6743574,ERR048251,SRR6184762,ERR2524343,ERR1094790,SRR8303594,ERR438947,SRR1993479,SRR2249506,ERR1010104,ERR246653,ERR2274810,SRR2192827,ERR478981,SRR7738128,SRR7873814,SRR10728009,SRR2250668,SRR7495493,SRR7343868,ERR1284969,SRR7821063,SRR10053747,SRR071575,SRR5482717,SRR7456782,ERR1493931,SRR5864614,ERR1082969,ERR2732873,SRR1248802,SRR8692188,ERR360716,ERR3886333,SRR6107321,ERR377506,ERR064609,ERR2089194,SRR8449838,ERR1624943,ERR1735432,SRR7058466,SRR10777190,ERR580396,ERR1493682,ERR748168,SRR8084325,ERR1242003,SRR7183639,SRR6467535,ERR1241959,ERR026317,ERR1280678,SRR3330219,ERR279271,ERR222626,SRR7413786,ERR1443231,SRR4069926,SRR6184928,ERR1658546,ERR3330975,ERR2591903,ERR162422,ERR3240197,ERR562928,SRR6342078,ERR775350,ERR2891832,SRR1706151,SRR7172182,ERR1238992,ERR2891479,SRR1491699,SRR10271892,SRR6680346,ERR1578358,ERR1566497,ERR900582,ERR1285632,ERR1728015,ERR1217451,ERR377166,ERR185180,ERR841904,ERR414511,SRR5251080,SRR1963505,SRR918514,ERR026669,ERR1564525,ERR066329,ERR2719189,SRR7165414,SRR6323155,ERR1477897,SRR8353793,SRR7054090,ERR1282179,ERR311149,ERR1511132,ERR1565929,ERR206144,ERR754993,SRR7986285,ERR987400,ERR3598073,SRR036128,SRR7280869,ERR460700,ERR2212850,SRR1426875,SRR3319070,SRR1814917,ERR751553,ERR026926,SRR2244495,SRR5024530,ERR1821205,ERR1239135,SRR1586201,ERR181772,SRR7041751,ERR3684553,ERR388539,SRR5989302,ERR2363662,ERR018908,ERR044804,ERR1285282,SRR8084293,ERR3576607,ERR279120,ERR479136,ERR3684114,ERR2435628,ERR419964,ERR751585,SRR6181320,ERR473304,SRR545609,SRR8510036,ERR298162,SRR8482339,ERR1240538,ERR374782,ERR2622963,SRR2237577,ERR364179,SRR2029241,ERR449744,ERR471315,ERR2738100,SRR1968694,ERR2988698,SRR8786758,SRR8766684,ERR1477500,SRR1491541,SRR6215591,SRR7468850,ERR845939,ERR1494133,SRR6439731,SRR1037810,SRR5008230,SRR7251435,ERR2227948,SRR2032029,ERR3224587,SRR918102,SRR4897753,ERR175488,ERR363838,ERR178721,SRR1139524,SRR000059,SRR7738157,ERR775338,SRR3928727,ERR117679,ERR038375,ERR1234978,ERR3560670,SRR1185783,SRR2477580,ERR473609,SRR533892,ERR2631724,SRR6191673,SRR1958602,ERR257267,ERR1508887,SRR6249496,ERR1198013,ERR2138371,ERR1729154,ERR017102,ERR1563065,SRR533897,SRR6045653,ERR1734468,ERR279249,SRR8804522,SRR6045580,SRR1041892,SRR3578952,SRR1946856,ERR2785448,ERR841794,SRR3729327,ERR1271134,ERR133785,ERR461531,ERR039277,SRR5367689,ERR1498902,ERR3411874,SRR4164027,ERR479423,SRR8126708,ERR1282884,SRR5396355,ERR1563564,SRR3225250,ERR3411246,ERR3402936,ERR266568,ERR1204177,ERR901927,SRR1596704,ERR2602254,ERR1234411,ERR2538425,SRR2913541,ERR1564445,SRR9942597,ERR2436039,ERR193214,ERR1283156,ERR119575,ERR3902468,SRR7195057,SRR2976044,ERR348894,SRR1511524,SRR8113784,ERR2603140,ERR064490,SRR1212281,ERR1326960,SRR5042900,ERR2765149,ERR363982,SRR8731241,ERR1285952,ERR024256,SRR9302546,ERR2623569,ERR2216360,SRR1753821,ERR540000,ERR1453473,SRR6059104,ERR1326754,SRR7506704,SRR6046118,SRR538214,ERR774863,ERR011466,ERR718471,ERR748142,SRR7841387,SRR1491016,ERR2833504,ERR054214,SRR2174084,ERR111116,ERR2280164,SRR8248738,ERR2538512,ERR1283224,SRR6184731,SRR1159232,ERR594370,ERR775046,SRR6046916,SRR533514,ERR1788610,ERR190497,ERR1081439,ERR479219,SRR5318947,SRR2156494,ERR045953,SRR8130972,ERR2663715,SRR7091945,SRR7187899,ERR1734101,ERR1007797,SRR6332162,SRR8176586,SRR6046188,SRR1973702,SRR7183554,SRR7090671,SRR9719431,ERR3062151,SRR8862746,SRR5312219,ERR1270849,ERR1578301,ERR1493142,ERR1600627,SRR8199393,SRR8199071,SRR1785963,SRR1047156,SRR10113081,ERR1563684,SRR1765556,SRR5788377,ERR2747899,SRR2191120,SRR6044827,ERR2090637,ERR2890883,ERR2650735,ERR2757359,SRR10435119,SRR8060827,ERR209135,SRR1967654,ERR716943,SRR896287,SRR5633099,SRR6486876,SRR7163883,ERR1658213,SRR1593386,SRR5194247,SRR1965741,ERR2747960,SRR5890571,ERR418447,SRR10843756,SRR7284869,ERR697223,SRR532672,ERR469665,ERR1569641,ERR1491073,ERR2710410,SRR5626487,ERR1504640,SRR5184664,SRR1967155,SRR057681,ERR1270824,SRR8356639,SRR7106901,SRR7754032,ERR1727621,SRR3731760,SRR8803157,ERR1500807,ERR3682270,SRR7431556,SRR8808034,ERR485715,SRR1159300,SRR4240651,ERR632937,SRR1980366,SRR7286406,ERR158718,SRR7277875,SRR8192960,ERR2729602,ERR424994,SRR6983012,SRR7344639,SRR1765307,SRR1175775,ERR1283843,SRR2251580,ERR264505,ERR715186,ERR2611602,ERR2506268,ERR3961416,ERR702700,ERR2435363,ERR173582,ERR164773,SRR7892262,SRR6287118,SRR6833848,ERR2932922,ERR433311,SRR3510625,SRR892624,ERR1477847,SRR9886065,ERR2532976,SRR5788134,SRR5418778,SRR6485759,SRR7176226,SRR8188952,ERR158600,ERR502933,SRR3742252,ERR419522,SRR3730434,SRR1968778,ERR1279736,ERR2668433,ERR386291,ERR318605,SRR6236427,SRR1162638,ERR2216392,ERR1325846,ERR2299436,ERR264358,SRR3731445,ERR743060,ERR434434,ERR854683,ERR2496570,SRR7825857,ERR2359924,SRR5193097,SRR7911522,ERR222990,ERR067661,ERR1283106,SRR10254695,SRR2081618,ERR1487566,ERR204033,ERR2738897,DRR014151,ERR226283,ERR039284,SRR3944135,SRR2244181,ERR751482,ERR1572890,SRR1922558,ERR1100454,ERR1025583,ERR2594873,SRR7967786,ERR245784,SRR7349321,ERR1217272,ERR3901523,ERR1477659,SRR6046560,SRR3581440,SRR5990261,ERR948822,SRR2559397,SRR8749023,ERR2364157,ERR040054,ERR374577,SRR5820360,ERR570321,SRR7217588,ERR052516,ERR1578484,SRR3391821,SRR6212571,ERR1574375,ERR343784,SRR4787437,SRR5216115,ERR1279373,SRR534575,SRR011109,SRR1566191,SRR5574030,SRR3474002,SRR1462488,ERR067694,SRR6768172,ERR1564259,SRR6052787,ERR1483113,ERR1081550,SRR7106643,SRR7286674,SRR7948069,ERR3524452,SRR8806545,SRR5927218,SRR7458513,SRR059372,ERR1241180,ERR3900910,ERR719760,SRR2237723,SRR2251599,SRR6052867,ERR449779,ERR2603255,ERR023813,ERR3411718,SRR2191107,ERR1764242,SRR5865014,SRR4787074,ERR1566431,ERR1734561,ERR1494301,SRR8354128,SRR8384436,SRR7540114,ERR1247387,ERR027952,SRR1624803,SRR1965760,SRR1637046,SRR6373705,ERR751564,ERR1327082,ERR1499148,ERR473846,ERR1735765,SRR10038930,SRR7662797,ERR1727681,SRR10590742,ERR264243,ERR459451,ERR2932950,ERR066361,ERR720105,SRR1177232,ERR719151,ERR539629,SRR6702130,SRR1969991,ERR134411,ERR2017142,ERR1491212,ERR175920,ERR2738823,SRR7285873,ERR439168,SRR3048695,SRR8506047,SRR3048536,ERR1327093,SRR6927217,SRR7833082,SRR2866058,ERR054291,ERR1415457,SRR7993912,SRR6172963,SRR1614577,SRR3642568,SRR1655988,SRR6172671,ERR2744650,ERR343062,SRR3241861,SRR3224776,ERR1564246,ERR1509181,SRR7091962,SRR9722600,ERR2241916,ERR161962,SRR8100773,SRR10420009,ERR060333,SRR7012942,DRR019499,ERR1242173,ERR1081669,ERR1507196,SRR9878253,SRR7277880,ERR1574433,ERR1488058,ERR204179,ERR1282952,ERR1507793,SRR2198952,ERR1082424,ERR019446,SRR8136860,ERR331418,ERR067807,SRR7909673,SRR6045027,ERR1240472,SRR1958589,ERR1490574,ERR2892307,SRR3156754,SRR1916398,ERR1952508,SRR10593646,ERR3684135,SRR6195137,ERR1727938,SRR1505170,SRR6236370,ERR716992,SRR1561324,ERR459841,ERR1483065,ERR1321728,ERR1509252,ERR1504790,ERR1333967,SRR10810329,ERR263909,ERR752158,ERR984905,SRR8198958,ERR1325261,SRR7535053,SRR3932376,ERR027638,ERR2540502,SRR6389523,SRR6452762,SRR090456,SRR4788164,ERR011767,SRR3344460,ERR3902077,SRR2068078,SRR1041456,ERR855386,ERR067884,ERR2525514,ERR1478163,ERR718372,SRR2250368,ERR278849,ERR2890799,ERR092293,ERR042227,ERR755330,SRR2082117,ERR028936,ERR363386,ERR211416,SRR1803856,SRR7130589,SRR1118634,SRR11140547,ERR1230701,ERR779860,SRR7910070,ERR323035,SRR532682,SRR7475301,SRR1605642,ERR2506082,SRR5951683,SRR1814495,SRR7073030,SRR491271,ERR976453,ERR2138724,ERR403326,SRR6163748,ERR461638,SRR6451760,SRR7645926,ERR2750303,SRR7892326,ERR1481711,SRR4294723,SRR545435,ERR715117,SRR8991892,ERR1728320,SRR6039454,ERR1211707,SRR10350336,SRR5039796,ERR1292555,ERR1235017,SRR1612257,SRR6045408,SRR7346634,ERR2718792,SRR786056,SRR7608259,ERR2089494,SRR2237519,ERR1573214,ERR133963,SRR1767779,ERR2719839,ERR1510656,SRR059339,SRR1186369,ERR434838,SRR1645861,ERR1270643,ERR2090764,ERR1565196,ERR2508891,ERR1288889,ERR2214434,ERR1230633,ERR249232,SRR7456328,SRR6252966,SRR2984723,SRR7267733,ERR134631,SRR488619,SRR5892859,ERR1952412,ERR751140,SRR3371779,SRR7414672,ERR278619,ERR2651187,ERR870434,ERR2738746,SRR6757663,ERR1482634,SRR7087958,ERR204178,ERR599377,SRR7013796,ERR2623259,SRR1970140,SRR1655855,ERR178797,SRR7474376,ERR1242105,ERR117460,SRR527896,ERR211149,ERR1795760,ERR1492623,ERR085203,ERR1514958,ERR117514,SRR7401607,SRR4181489,SRR4235445,SRR7183870,ERR1640678,ERR023888,ERR586930,ERR038277,SRR646439,SRR5936511,SRR7073033,SRR7707773,ERR2008125,SRR6785035,SRR9734403,SRR7539533,ERR134821,ERR1018228,SRR7183899,ERR226439,ERR3597805,SRR1980613,SRR540429,ERR2737949,SRR6676742,ERR460237,SRR6399759,SRR5997367,SRR1633490,SRR6426865,SRR2231829,ERR2737771,ERR3964222,ERR3576411,ERR204012,SRR7767350,ERR1480781,ERR1658848,ERR2089348,ERR1496680,ERR1574300,SRR4345766,ERR176639,ERR356217,SRR5193229,ERR016645,SRR3574798,SRR2724163,SRR1519885,ERR353147,SRR1816716,SRR3391945,SRR2083220,ERR564092,SRR1206007,SRR7049016,ERR045426,SRR2248270,ERR1764291,SRR7826932,SRR5110809,SRR2250571,SRR324752,ERR1045620,ERR3901348,SRR172664,SRR4419668,SRR5220933,ERR1214452,ERR2364549,SRR5063026,ERR1279505,ERR3403152,ERR1282190,ERR1281227,SRR6179432,ERR776628,SRR9018453,ERR3061944,ERR1477649,ERR490703,ERR1494698,ERR228617,ERR2890387,SRR7215432,SRR1804327,SRR545423,ERR066427,SRR360790,ERR912622,SRR6919257,SRR7138649,SRR10337416,ERR737184,ERR314205,SRR1950883,ERR064898,SRR7013881,SRR3663440,SRR7726369,SRR7077635,ERR1045279,SRR6385049,SRR003075,ERR1727909,ERR750888,ERR419126,ERR370195,SRR9965366,SRR6045235,ERR688536,ERR2729289,SRR10412634,SRR8804214,ERR600619,SRR4786429,SRR9093128,ERR845821,ERR360203,SRR7151543,ERR2750211,ERR2138451,ERR1507812,ERR715284,SRR3530636,ERR1283992,SRR9722625,ERR589757,ERR3610009,ERR1564173,ERR2213724,ERR347788,ERR1236128,ERR1284162,SRR2002738,SRR3728650,SRR8142790,SRR5893032,ERR580422,ERR298152,ERR190420,SRR1554508,ERR2892676,SRR8086028,ERR2017676,SRR1769844,SRR1745555,ERR1507304,ERR439638,ERR414445,SRR2237582,SRR918280,ERR719312,SRR6000496,ERR569259,SRR6508096,ERR2138457,SRR8113786,ERR375449,ERR540253,ERR1241447,ERR1195563,ERR984459,SRR7348935,SRR363677,ERR900489,ERR3411076,ERR352730,ERR1272105,SRR8858286,ERR037043,SRR10113225,ERR2506324,ERR2641557,ERR1481310,SRR3944441,SRR1965037,SRR149195,ERR2602215,SRR918103,SRR7641438,SRR7754034,SRR071488,ERR2710466,SRR7738096,ERR1671820,SRR1012300,SRR292262,SRR8808069,SRR8071116,ERR1497383,ERR2683614,ERR1235385,ERR862497,ERR636328,ERR3211639,ERR866401,SRR3217375,SRR8498118,SRR6046863,SRR7830605,ERR1109010,SRR2029084,SRR1915934,SRR549708,SRR6668060,ERR884739,SRR019469,ERR1482542,ERR3901117,SRR353924,ERR1066180,ERR2130830,ERR1510689,ERR144585,ERR3900893,SRR1501492,SRR1555358,ERR2691248,SRR7310567,ERR1230974,ERR2750774,ERR2892862,ERR928300,SRR4787424,SRR7511761,ERR3062263,ERR144816,SRR062074,SRR8083650,SRR7551902,SRR6451726,SRR1537501,SRR8071158,ERR418584,SRR2237609,SRR1959362,SRR1118689,ERR317029,SRR062329,SRR8072924,SRR6486390,SRR6235865,SRR10861709,SRR2237810,DRR171693,ERR540329,ERR985131,SRR3660018,ERR900246,ERR1008765,ERR120176,ERR1492325,ERR1563788,SRR360496,ERR3330978,ERR2280571,SRR8086123,ERR1236433,SRR8400004,SRR2246281,ERR460776,SRR1034161,SRR6482102,SRR8087225,SRR7962334,SRR7350701,SRR7176621,ERR120114,SRR8113897,ERR260223,SRR7866065,ERR1857029,SRR4195745,ERR025885,ERR1235712,ERR744296,ERR1327128,SRR1449818,SRR2157042,ERR3224578,SRR6367622,ERR175617,SRR6865500,ERR2497077,SRR5892879,ERR403354,SRR2550006,ERR2843677,SRR6750674,SRR1160260,ERR2868350,ERR418422,ERR026070,SRR3728500,ERR266554,ERR1743751,SRR2090080,SRR6727483,SRR9877820,SRR1544166,SRR7191528,ERR1658060,SRR1816506,ERR1251482,ERR2785497,ERR1574515,ERR422766,ERR3685571,ERR120467,SRR541348,SRR6046771,ERR1018957,ERR2365034,SRR5023948,ERR1241950,SRR6219286,SRR6170578,SRR137160,ERR340549,SRR2244414,ERR1285675,SRR5023282,ERR032152,SRR7471035,ERR2749845,ERR1600546,ERR2765003,SRR6468557,ERR2760162,ERR3060990,ERR2434490,SRR6111101,SRR801837,ERR697235,SRR10872198,ERR2227602,ERR1727651,ERR1566116,ERR1069234,SRR5412434,ERR501432,ERR352424,ERR279234,SRR7696819,ERR048246,ERR1564024,SRR6045023,ERR017058,SRR7495522,ERR017288,ERR1732673,ERR1018986,ERR2757384,ERR272218,SRR896377,SRR8454533,ERR2622818,ERR049115,ERR1624843,ERR1492296,ERR2089414,SRR3729476,SRR7351388,ERR193667,SRR135611,ERR187476,SRR5583123,SRR6474944,ERR271781,SRR6046017,SRR7457988,ERR060023,SRR4308341,ERR3322043,ERR3682319,ERR1600714,ERR1318212,ERR176666,ERR022907,ERR2225308,ERR3395676,ERR657356,SRR892593,SRR7662638,SRR1815456,SRR7992634,ERR1489013,ERR1422399,ERR2694241,ERR1292716,SRR6178996,SRR5742393,SRR6747994,ERR377191,ERR3902457,SRR1816662,ERR117497,SRR3340424,ERR1562920,SRR6475529,SRR7050023,SRR445083,ERR1504319,ERR752164,SRR958382,SRR413662,ERR338281,SRR5500424,ERR051996,SRR7895066,SRR6938506,SRR2199392,ERR1065850,SRR6045584,SRR5944607,ERR1202406,SRR6808943,SRR6204392,SRR5071083,ERR2213068,SRR6107506,SRR7215519,SRR5016982,SRR7519522,ERR1671825,ERR2189917,ERR204093,SRR1561715,ERR191773,ERR2041259,SRR2047297,ERR461162,ERR1063885,ERR748312,SRR537941,SRR7179889,SRR7551046,ERR316417,SRR6323325,SRR1159540,SRR8524715,SRR8619353,SRR2041965,SRR7687005,ERR1100665,ERR1453740,ERR2891054,ERR2694517,ERR3402809,SRR7439575,SRR7738070,ERR064097,SRR5215478,SRR7417619,ERR349043,ERR540043,ERR1511006,SRR1623205,SRR1958627,SRR1060674,ERR353059,SRR8788789,ERR2650579,ERR419660,SRR5122697,ERR039990,ERR866410,SRR9965253,ERR473333,ERR039890,ERR2799273,ERR1236790,SRR7948047,ERR369232,ERR1172589,ERR382026,ERR164805,ERR374923,ERR1453521,ERR1563463,ERR1489287,ERR1569649,ERR1282394,ERR1496889,DRR099834,ERR587371,SRR8701087,ERR033089,SRR1544218,ERR1239423,ERR1488564,ERR1671720,SRR2237444,SRR2121037,SRR7738143,ERR1482917,ERR067584,ERR1492599,ERR758914,ERR1317043,SRR2189053,ERR1494291,SRR1031263,ERR1541501,SRR1753842,SRR1571296,ERR490876,SRR1968200,SRR1492466,ERR3902529,ERR3871175,SRR10815194,ERR540303,SRR3049069,ERR064137,ERR2738207,SRR3663425,ERR868450,ERR2863477,SRR2062631,ERR775695,SRR2081532,ERR1284742,SRR7417305,SRR7176502,SRR6324216,ERR2739115,SRR3111850,SRR7540306,ERR3901140,ERR011239,SRR1592670,SRR2131375,SRR7189831,SRR1656274,SRR1038226,SRR1813667,SRR952374,ERR573294,ERR2759600,ERR210677,ERR210550,SRR7662928,ERR066337,SRR958510,ERR176569,ERR3685582,SRR8512221,ERR026095,ERR026536,ERR2750243,ERR2799644,ERR1326024,ERR1494208,ERR163433,ERR1764135,ERR1241149,ERR321596,SRR1015720,SRR6202049,ERR3467550,SRR1614729,SRR11026710,ERR2532486,SRR6881666,SRR7886586,ERR525961,SRR8353883,SRR5850029,SRR8443403,SRR5124286,ERR2435617,ERR2434499,ERR553918,ERR2691027,ERR018576,SRR1656195,SRR6983426,ERR3337644,ERR909427,SRR7986296,ERR144560,ERR1324490,ERR1270871,SRR1437955,ERR1672817,ERR1102368,ERR1283113,SRR5006426,ERR731350,ERR3337473,ERR714894,ERR1035692,ERR1242330,ERR2794934,SRR4180641,ERR1507086,ERR1578575,ERR3726355,SRR2244920,SRR7187035,SRR5936525,ERR067708,ERR1509912,SRR6170249,ERR360548,SRR5216514,ERR1281402,SRR537690,SRR650084,ERR1282127,SRR5724812,ERR1230710,ERR101902,SRR7525208,ERR414785,ERR433394,ERR2749973,SRR330071,ERR896030,ERR266589,ERR1247558,ERR1723883,SRR065340,SRR7826946,SRR1046314,ERR461617,ERR2893112,ERR2739021,ERR2601884,ERR2190077,SRR6216812,ERR2891930,ERR1729417,SRR8109491,ERR1491032,SRR8888207,ERR2663513,ERR349025,ERR3409120,ERR063831,SRR7415040,SRR6838392,SRR6727765,ERR349693,SRR748575,SRR10272217,SRR1968571,ERR3682234,ERR1764343,ERR2232606,SRR7176305,SRR6929857,ERR3685600,SRR1491479,SRR8804193,ERR1324555,ERR321404,SRR7191179,SRR3170260,ERR1515205,ERR1318270,SRR8618796,ERR1024678,SRR7270903,ERR1317613,SRR3131214,SRR5788188,SRR6922724,ERR600845,ERR1490528,ERR3239960,ERR1493322,SRR1655814,SRR5405668,ERR341145,SRR2194063,SRR6856519,ERR180837,ERR1575096,SRR1765698,SRR10870994,ERR023751,ERR216977,SRR2236893,SRR7125635,SRR652934,ERR1316444,SRR2135734,SRR7190232,SRR3578807,ERR1489357,ERR1541439,ERR2524794,ERR2611621,SRR2194883,SRR7984948,SRR1501693,SRR7687902,SRR7049204,SRR950712,ERR3902314,SRR3392732,SRR063767,ERR1284710,ERR600852,ERR2091003,ERR374990,ERR1285019,SRR7522949,ERR161888,ERR719013,SRR1031104,SRR1269970,SRR1122615,ERR2641613,SRR6216875,ERR326198,ERR1575112,ERR1234318,ERR108325,ERR439171,SRR8094702,ERR414791,SRR5905564,SRR7190516,ERR1280139,ERR1857033,ERR1595354,SRR7495721,SRR6439871,ERR117457,ERR2890290,SRR7631790,SRR1999968,ERR1730415,SRR7230737,ERR213289,ERR2130564,SRR7064581,ERR1479223,ERR1510415,SRR7892273,ERR600592,ERR751261,SRR7664231,ERR2833158,ERR176448,ERR1317385,SRR8655420,SRR8215987,ERR046273,SRR7106743,ERR3394628,ERR1236847,SRR6412579,ERR1321258,ERR2890777,SRR10325434,SRR3417497,SRR8204562,ERR3479263,ERR1573092,ERR2689910,ERR321387,ERR1510841,SRR7535098,SRR7176622,SRR1141175,SRR7992563,ERR3191301,ERR1247909,ERR025976,SRR2056397,SRR7525218,SRR5280388,ERR1236221,SRR8498266,ERR715359,SRR3731610,ERR1481582,ERR3341399,SRR3322712,SRR7414608,SRR8100803,ERR479103,SRR1196589,ERR481087,ERR158717,SRR5017314,ERR045409,ERR460822,SRR7841572,SRR6107262,ERR162618,SRR1574280,SRR3829559,ERR1281240,ERR1482256,ERR357507,SRR2081466,SRR6116945,SRR4233923,ERR702740,ERR2217925,SRR5920245,SRR5815615,ERR2799470,ERR190449,SRR8637899,SRR5344754,SRR401318,ERR2868500,SRR1597259,SRR539495,SRR6045085,ERR2212838,SRR7544696,SRR6473355,SRR6116980,SRR7280941,ERR311500,SRR3184161,SRR8097916,ERR245730,SRR6949573,ERR1407384,SRR556134,SRR10277362,ERR229927,SRR7873870,ERR375160,SRR2177975,ERR1791635,ERR1239054,SRR8484168,SRR2194119,SRR7501717,ERR375488,SRR5434354,ERR1715459,ERR1563652,ERR1271733,SRR062403,ERR862540,SRR2228008,SRR5221861,ERR277038,SRR1816755,SRR1969538,SRR2481291,SRR1118469,SRR1491473,ERR2889891,ERR925251,SRR071490,SRR3405519,SRR10337415,ERR363568,ERR1240206,ERR636509,ERR1231141,ERR161031,SRR7166115,ERR2893080,ERR1571053,ERR2090280,ERR1510780,SRR8809421,SRR10571009,ERR708454,ERR1324212,SRR1031890,SRR1816032,SRR7346607,SRR2001429,SRR2082580,SRR3574653,ERR854877,SRR7012925,ERR2435083,SRR1519449,SRR5202334,SRR3574292,ERR714288,ERR484798,ERR473776,ERR1272138,ERR1349293,SRR1967892,SRR8198949,ERR737107,SRR2038685,SRR8498301,SRR6921957,SRR6921974,SRR6049564,SRR7030163,ERR298704,SRR7204397,ERR2623112,ERR3211845,ERR987482,SRR1575998,SRR10569434,SRR1795945,SRR7783892,SRR7350632,ERR418350,ERR908630,SRR1041535,ERR360530,SRR533788,SRR3465348,ERR2719632,SRR8804461,ERR1260194,SRR8052864,ERR2091005,SRR6045263,SRR5405626,SRR6191067,SRR7167742,SRR8805061,SRR945099,SRR7645958,SRR7902628,SRR1197703,SRR9877972,ERR2738915,SRR1967802,SRR538245,ERR1235920,SRR10337531,ERR228690,ERR340564,SRR2018074,SRR2134857,SRR6908131,SRR7351331,ERR1430947,ERR1317402,SRR5650138,ERR862304,ERR1231182,SRR2250908,SRR5141969,ERR2690432,SRR1031579,ERR525878,ERR1478769,ERR2718436,SRR9985835,ERR209478,SRR1528872,ERR260236,ERR2622903,ERR1572049,ERR351728,ERR1497589,SRR4195640,ERR1625014,SRR7178189,ERR024766,SRR10097617,SRR3111835,SRR6201869,ERR3412119,ERR197261,ERR1281618,ERR129732,SRR7469859,ERR1574325,ERR1100481,SRR4115690,ERR1727945,SRR636701,ERR1658844,ERR2402805,SRR341698,SRR1596852,SRR6108662,SRR1814794,SRR9335410,SRR5328230,SRR5651433,SRR3178047,ERR067936,SRR8127977,SRR6511966,SRR7884526,ERR2833338,ERR1764150,SRR6216751,ERR3337603,ERR1494647,SRR3438321,SRR640378,SRR7077723,ERR1292580,ERR1235488,ERR370155,SRR521275,ERR1493036,SRR1646566,ERR998589,ERR2749457,ERR1322526,ERR971140,SRR038415,SRR6898818,SRR7077874,SRR408490,SRR1969400,SRR8803426,SRR1816191,ERR1242179,SRR6486060,SRR1509179,ERR1482685,SRR2094849,SRR9877817,ERR181889,DRR089952,ERR1482387,SRR7190706,SRR7187782,ERR1504797,SRR2931634,ERR208566,SRR1582871,ERR3284130,ERR1067794,ERR1242270,ERR419529,ERR719648,SRR10693839,SRR5888401,ERR2738036,ERR1494518,SRR1031568,ERR657324,SRR1804284,ERR357528,ERR042203,SRR6046054,SRR3215168,SRR7183605,SRR10174386,SRR7370239,ERR177154,SRR7499463,SRR2243958,ERR1494913,SRR7443916,ERR1495257,SRR3490116,ERR1625486,ERR1202099,ERR222703,ERR653308,SRR7223103,ERR2789028,SRR5584556,ERR573383,ERR1595465,ERR3240215,ERR1453424,SRR1560586,SRR5024528,ERR1504177,SRR6173001,SRR2228173,ERR1482357,ERR2750365,SRR7540291,ERR449715,ERR527126,ERR1195837,ERR2819103,SRR5034902,SRR068132,SRR6243607,ERR2749161,SRR5957759,SRR6747944,SRR9878247,SRR6045945,SRR1655289,ERR552217,ERR718544,SRR5819415,ERR1322045,ERR2748013,ERR1753436,SRR8661164,ERR028519,ERR662431,SRR8133951,ERR1733099,SRR7417343,SRR539420,SRR099244,ERR425951,SRR011075,SRR922611,ERR3859436,SRR1606365,SRR5585308,SRR6942785,ERR3410515,ERR1289767,ERR351267,SRR1966620,ERR364090,ERR386769,ERR843992,ERR1857028,SRR8003589,ERR109266,SRR1571656,ERR1415703,SRR8116846,SRR1462672,ERR694166,SRR7217707,ERR906516,SRR10438735,SRR949853,ERR752248,SRR2228494,ERR984726,ERR064504,ERR180879,ERR1497938,ERR3467549,SRR7350671,SRR9847670,DRR033845,SRR5168842,SRR2228549,ERR550711,ERR3902245,ERR190394,ERR1320778,ERR206158,ERR461387,ERR1242852,SRR6938453,ERR2728888,ERR018580,ERR1325192,ERR1324016,SRR5041663,SRR1166633,SRR1249086,ERR1500292,ERR026146,ERR1281052,ERR1734409,SRR6374051,ERR833362,SRR7219095,ERR1566050,ERR1499403,SRR8199438,SRR2223075,ERR017282,ERR461601,ERR085062,SRR6185008,SRR2072380,ERR2819088,ERR2721189,SRR1823720,SRR7403904,SRR7417596,ERR027639,ERR1019157,ERR271331,SRR7787887,SRR4787261,ERR1573560,DRR140898,ERR108360,SRR1196633,ERR895998,ERR2497149,SRR494149,ERR718440,ERR3089161,ERR748102,SRR7414855,SRR5193269,ERR657132,SRR8803270,SRR1804612,ERR1286168,ERR026409,ERR1321318,ERR3284206,ERR178710,ERR3680208,SRR408239,SRR7204578,SRR549455,SRR6918571,SRR6913564,SRR6287103,ERR657325,ERR987630,ERR1734925,ERR998813,ERR1067722,ERR564176,SRR5130014,ERR1322051,SRR7539886,ERR2799737,SRR7721109,ERR2892170,ERR066575,ERR2892586,ERR3654744,SRR7538452,SRR1816544,ERR653324,ERR3964774,SRR3439111,DRR017219,ERR1564313,ERR124521,SRR1778061,SRR1970048,SRR8618417,ERR3192339,SRR4419684,ERR2299665,SRR7183907,ERR1565704,ERR1239714,SRR10872252,ERR350362,ERR1283466,DRR121799,SRR5961487,SRR539535,SRR3928445,ERR1510239,SRR7187108,ERR144542,ERR2094494,ERR1108990,SRR2225616,ERR1595389,ERR1283147,ERR1658080,SRR445242,SRR2102491,ERR1479201,SRR6898335,ERR461697,ERR925573,SRR1791290,ERR2739008,ERR551442,ERR2739362,SRR6899373,ERR1565876,ERR1281024,ERR752208,SRR5585179,SRR5360702,ERR054639,SRR7218457,ERR1008730,ERR419093,SRR353384,SRR2188495,ERR060005,SRR9273220,SRR8551097,ERR1585729,SRR1696475,ERR2434814,SRR6060706,SRR6675984,SRR1916102,SRR7244166,ERR1604432,ERR1270901,SRR386802,SRR5486832,SRR1034260,SRR7830565,ERR2738993,ERR2090970,SRR7521258,SRR7165351,SRR7349231,ERR1284521,SRR7656149,ERR1284376,SRR6793861,ERR1604428,ERR2280923,ERR2111644,ERR1510874,ERR321080,ERR1511099,SRR1795937,ERR1241153,SRR7739506,ERR2733190,SRR7470025,ERR018023,SRR1177193,SRR015656,ERR1066170,SRR1106319,SRR6116040,ERR053027,SRR513810,ERR540109,SRR5004317,ERR987328,SRR1586217,SRR545282,ERR1509282,ERR134410,ERR1018299,ERR1271845,SRR2175780,SRR7251032,ERR2728970,SRR6872953,ERR1570287,SRR7733968,SRR8804493,SRR7204197,SRR6951397,SRR1571634,ERR3062241,SRR6870738,ERR1325732,ERR414430,ERR1563209,SRR1816237,ERR326378,SRR1560601,ERR3684583,ERR751568,ERR1280841,ERR900258,ERR1491797,ERR1281262,ERR319338,SRR6795033,ERR3901651,ERR1564498,ERR525655,SRR1802945,ERR2592272,ERR356200,ERR1640711,ERR264410,ERR714836,ERR3598041,SRR6236836,SRR5500469,SRR9985632,ERR987526,SRR541288,SRR8903314,ERR1191842,ERR1195720,SRR7876163,ERR862507,ERR1282479,SRR1946872,SRR7072200,ERR2726586,ERR2528864,SRR7992390,SRR6170444,SRR5832662,ERR670875,ERR439312,SRR6870629,SRR1612009,ERR330984,ERR1488753,SRR7190077,ERR2932843,ERR569113,SRR1041531,ERR1672782,SRR1619603,ERR1493370,SRR1302801,SRR059812,SRR1804868,SRR6128025,SRR7656343,ERR1279666,ERR1477763,ERR1575242,SRR6885388,ERR3524220,SRR1047050,ERR1271359,ERR1280424,ERR210560,ERR559431,ERR3860484,SRR541342,ERR3411652,ERR2227695,SRR540978,ERR221409,ERR067565,SRR2188132,SRR7527849,SRR6238361,ERR161976,ERR1273111,ERR2090676,ERR176741,SRR6045048,ERR351590,SRR10499167,SRR6899309,ERR2016595,ERR3284140,ERR278643,ERR2194202,ERR256904,ERR256970,ERR900510,SRR7551017,SRR6220932,SRR8809399,ERR2089375,ERR540312,ERR1202354,ERR176576,ERR2891216,SRR5337171,SRR3730920,ERR3229928,SRR6922084,ERR715119,SRR3290102,ERR068034,ERR1234751,ERR1564334,SRR3730555,ERR066237,ERR1478776,ERR356083,ERR1735038,ERR369146,SRR528055,SRR5114353,ERR744088,SRR5494791,ERR985532,ERR1236050,SRR7850470,SRR7293289,SRR2960147,SRR6918558,ERR1488421,DRR046414,ERR2623752,SRR6464236,ERR1481749,SRR8078835,ERR2000648,ERR1481128,SRR3049430,ERR769268,ERR1217221,SRR6193018,SRR8509970,SRR4787376,ERR2619734,ERR2729027,ERR3306735,ERR044996,ERR775593,SRR7992379,ERR027331,SRR1967645,SRR7479596,SRR7687931,SRR6686523,ERR1316901,SRR7403883,ERR737050,SRR7662680,ERR1100749,ERR775919,ERR1732632,SRR2244169,SRR5676479,SRR549739,SRR7297926,ERR2737827,ERR140939,ERR1727286,ERR1570867,SRR7367227,SRR7204599,SRR9878177,SRR11096647,SRR11173347,SRR8078903,ERR1241343,SRR1969721,SRR061258,SRR10037512,ERR748291,ERR425167,ERR718289,SRR1491212,ERR2089976,ERR552391,ERR357467,ERR374816,ERR1498235,ERR1241680,SRR1657793,SRR1639646,ERR386430,SRR6474273,ERR2016042,ERR2738856,SRR7163869,ERR418775,ERR039328,ERR1023205,ERR1430861,ERR418760,ERR587248,SRR6451817,ERR750832,ERR369394,ERR759025,SRR10251601,SRR8109489,ERR1735438,ERR045757,ERR3240117,SRR1969800,ERR386272,ERR1108920,ERR485952,SRR5024450,ERR2623801,SRR10993175,ERR1490825,SRR2193446,SRR5460624,ERR2364082,ERR2138545,ERR550730,SRR5168840,ERR449762,SRR6448364,ERR743021,ERR1281126,ERR022527,SRR6399677,ERR2364397,SRR6282744,SRR2227618,SRR540400,SRR1965407,SRR958975,ERR2738146,SRR7184590,SRR041661,ERR2932773,SRR6191318,SRR7251472,DRR171889,SRR5951703,ERR403388,ERR3412042,SRR1437830,SRR6045556,SRR4787849,ERR419373,ERR1272981,ERR969275,ERR855331,SRR7416280,SRR7286499,ERR2434930,SRR2193830,ERR439611,SRR7836306,ERR1239710,ERR481071,SRR3742285,ERR160938,ERR2631706,ERR181809,ERR2225385,SRR3091789,SRR8354092,SRR9647125,ERR726257,ERR176509,ERR2434121,ERR017294,ERR1281251,ERR133729,SRR8443323,ERR2694330,ERR1799761,SRR7298800,SRR6674812,SRR1553806,ERR1570860,ERR1482503,SRR7204388,ERR037404,SRR7106761,SRR10748824,ERR067946,ERR1497613,SRR7277892,ERR2890675,SRR7190101,ERR190955,SRR116795,ERR2538516,ERR2623358,SRR8806947,SRR017690,ERR064169,SRR6185031,SRR1917491,SRR5070733,ERR2890417,ERR589588,ERR1497007,ERR370200,SRR953924,ERR072238,ERR135852,SRR1570075,SRR8804498,ERR752183,SRR1490867,ERR2363215,SRR1657809,SRR8482186,ERR2892569,ERR1487588,SRR7298819,SRR634518,ERR277061,ERR1407420,SRR7456345,SRR2236871,SRR7878673,ERR3524314,SRR10136179,SRR4787867,SRR6194926,SRR5369606,SRR1814539,ERR1236461,ERR3685472,ERR3341330,SRR7439469,ERR1271439,SRR5153125,SRR4191393,ERR347712,ERR863212,SRR1272835,SRR2237434,ERR119501,SRR6686775,ERR572941,ERR193299,SRR2228444,SRR3729464,SRR5119478,SRR6323440,ERR580450,SRR8354204,SRR6424919,ERR1791513,ERR120041,ERR1235868,SRR1118589,ERR1493317,ERR2299466,ERR1583688,ERR1640700,SRR3284748,SRR326184,ERR900409,SRR7351496,ERR3337639,SRR1965840,SRR533870,SRR6768200,SRR1576576,ERR2892531,SRR7761333,SRR3728527,ERR349547,ERR2089783,ERR026077,ERR1288976,SRR359793,SRR1657846,SRR6920459,ERR708325,ERR751088,SRR7348369,ERR2891602,ERR1764090,SRR6389507,SRR2081494,ERR587347,ERR1045280,ERR234743,ERR2363734,SRR3730648,SRR11144525,SRR9335522,SRR7479019,ERR2694176,ERR1239229,SRR8090844,ERR016992,SRR7993556,SRR5018367,SRR7348936,SRR1815734,ERR752224,ERR023573,ERR2631815,SRR6261381,ERR1727584,SRR1655383,ERR226152,SRR8353716,ERR527098,SRR958270,ERR129208,SRR1576600,ERR971287,ERR703032,SRR1566289,ERR3901490,SRR1031420,SRR1966627,SRR7465129,SRR1544223,SRR6003615,ERR278497,SRR1491012,ERR448868,SRR1645268,SRR533702,ERR1504290,SRR7280425,SRR6690142,SRR10533304,SRR892330,SRR2041947,ERR551058,ERR1565240,ERR1480400,SRR8805259,SRR3322209,SRR062507,SRR1814879,ERR160888,ERR1640743,ERR2729363,SRR2193935,SRR549670,ERR356149,SRR10671633,SRR7152982,ERR1284906,SRR1564238,SRR2081781,SRR7949686,SRR059956,ERR341217,ERR064650,SRR6782846,SRR7124736,SRR924983,ERR1321198,ERR311483,SRR3068723,SRR1121726,ERR264279,SRR3286898,ERR1507635,SRR6179434,ERR1285975,ERR1065367,SRR062321,ERR774918,ERR568861,ERR3859610,ERR1490417,SRR1060513,SRR10271884,ERR1285309,ERR1326514,SRR024171,SRR8071213,ERR2694527,ERR2434539,ERR984460,SRR7886568,ERR027622,SRR7091942,ERR1565889,ERR2891275,SRR10991903,SRR10325383,SRR3286680,ERR747997,SRR958197,SRR7867051,SRR11028684,ERR2987899,ERR193206,ERR1504428,SRR2192733,ERR1477955,ERR3239932,SRR6185866,ERR1575405,SRR3322339,ERR699788,SRR2227867,ERR1572005,ERR1235376,SRR2082068,SRR7976143,SRR7285869,SRR4193853,ERR1511050,SRR7285823,SRR1607130,SRR6412658,ERR1429206,SRR7310573,SRR1612065,ERR016837,ERR2366758,SRR7439341,SRR528379,ERR1480767,ERR1492221,ERR1272031,SRR9309885,SRR3180695,ERR1575382,SRR7767266,ERR2759857,ERR924714,SRR4897309,ERR2738750,SRR000673,SRR1980487,SRR7547313,ERR1238972,ERR278920,SRR3371790,SRR1966418,SRR7511853,ERR123864,SRR2244684,SRR1564495,SRR5026251,SRR6921366,SRR2250414,ERR1251698,SRR6919162,SRR7645923,SRR6476694,ERR1272834,ERR2737493,SRR7505763,ERR720014,ERR1514601,ERR022199,SRR6800330,SRR3312276,ERR1725944,SRR7998258,ERR2433611,ERR570427,ERR162612,SRR532791,DRR021338,SRR8189556,ERR552758,ERR419117,ERR1065543,SRR2181871,SRR7257404,ERR1241718,ERR022204,SRR6686717,ERR1321476,SRR7688228,ERR600494,ERR2190093,ERR716286,ERR1024736,SRR7506939,SRR9702960,SRR5216310,ERR3062172,ERR636258,SRR8992759,SRR6191352,SRR7867204,ERR2089082,ERR040088,ERR586356,SRR5723840,SRR1553769,SRR7444156,ERR2650497,SRR7157804,SRR6701445,SRR1804779,ERR833479,ERR1509142,ERR129748,ERR460377,SRR7533341,SRR639513,SRR10272393,ERR1491088,ERR2435191,SRR1957807,ERR1316528,SRR2047318,ERR1316651,SRR7286564,SRR7403886,ERR193282,ERR1756439,SRR948284,SRR1182420,SRR7184104,ERR419381,SRR6748165,DRR171931,ERR2363229,SRR7910112,SRR8550772,SRR062125,SRR1449472,ERR987401,SRR5005418,SRR1969807,ERR314196,ERR2892018,ERR026203,SRR6768296,SRR4070209,SRR6987470,SRR6248959,SRR6897716,SRR6768197,SRR6485918,ERR1156275,SRR1582894,ERR2090497,ERR343842,SRR446818,SRR6468694,ERR055615,ERR1242416,SRR3729238,ERR330907,ERR601009,SRR9067250,SRR7426878,ERR2090777,SRR1636911,SRR5632171,SRR1015728,SRR10821109,ERR1317903,SRR4017912,ERR1515063,SRR545502,ERR176808,SRR5031110,DRR065595,ERR1799759,SRR3926825,SRR324824,ERR1241902,ERR1510741,ERR2093360,ERR2833090,ERR1228399,SRR7474039,ERR562848,ERR2863504,SRR924934,SRR4139939,SRR5328570,ERR490639,ERR502306,ERR434457,ERR1573297,SRR1614921,SRR6922789,SRR7943869,SRR2227862,ERR2090447,SRR7895974,ERR2750680,ERR2212808,ERR3886324,SRR3190842,ERR1495216,ERR1497229,SRR8804057,SRR3049813,ERR343245,SRR7882494,ERR1081715,SRR332541,SRR6950720,ERR1156208,SRR2191458,ERR2089309,ERR1327052,SRR1039482,SRR5787714,SRR1645746,SRR549752,ERR2119702,SRR7638849,SRR7495531,SRR1139529,SRR2082792,ERR1509244,ERR1234191,SRR3657894,SRR6254959,SRR1646949,ERR1242979,SRR5193624,ERR1228370,ERR744190,SRR2228276,ERR1108927,ERR1497966,SRR8090682,SRR7735998,ERR460697,SRR7184338,ERR439912,SRR7443907,SRR8809044,ERR360815,SRR6748070,ERR190390,SRR1266085,SRR5282000,SRR5720231,SRR7826908,SRR6046268,ERR022190,ERR1723998,SRR6282737,SRR6435958,ERR2089047,SRR9597255,SRR8003647,SRR918605,ERR1733907,ERR228263,SRR11121801,ERR719446,SRR3291420,SRR5052585,ERR845374,SRR6187399,SRR7903097,ERR1241938,ERR525832,SRR2081340,SRR8198610,ERR1799726,SRR8903235,ERR1512610,SRR2142209,SRR4454624,SRR7223803,SRR7878687,ERR023934,SRR3371774,SRR3930189,SRR071562,SRR9693434,SRR7787204,ERR439680,ERR748232,SRR6029839,ERR2375172,SRR5115426,ERR900430,ERR2146813,ERR1734843,SRR4897559,ERR589532,ERR2729252,SRR10524160,ERR228169,ERR064949,SRR5875742,ERR751377,SRR6359120,ERR1733690,ERR3341388,SRR7125267,ERR158716,SRR7458678,ERR181978,ERR997612,ERR363877,ERR063977,ERR2090418,ERR925486,ERR1321332,SRR053665,ERR016661,SRR7145671,ERR459784,ERR209405,SRR1969954,ERR1326910,SRR5645209,SRR8353767,SRR7850140,ERR2890413,SRR5723797,ERR211136,ERR2503996,SRR6413641,SRR5220601,SRR8809291,SRR6807869,SRR7351462,ERR2564971,SRR6902777,SRR4192757,ERR2364659,SRR1969402,SRR924785,ERR737305,SRR7767434,SRR5215483,SRR7204418,ERR1234757,SRR7664596,SRR5202365,ERR3209907,SRR7291603,SRR353908,ERR1498691,ERR2360801,SRR8807640,ERR190219,ERR1443318,SRR060153,SRR6173150,SRR2248308,SRR1569401,ERR2580151,ERR775017,SRR2237311,ERR1216893,SRR7456747,SRR4140157,SRR5220876,ERR1272049,ERR461487,ERR2172940,SRR1213213,ERR1495417,ERR3684656,ERR1562776,ERR775954,ERR247169,ERR039275,SRR9917294,ERR3886477,SRR2082254,ERR1008779,ERR830514,ERR1565528,SRR1257285,SRR1196521,ERR572626,SRR8382020,SRR8805253,ERR1482482,ERR3524498,SRR1564224,ERR1500599,ERR587187,SRR9137410,SRR1765472,ERR1477360,ERR1450842,ERR1283455,ERR2932949,ERR1488957,ERR562913,ERR855001,ERR1492761,ERR1283453,SRR2082125,SRR2244008,SRR3474659,SRR3049549,SRR7058424,ERR2363031,ERR1564931,SRR3927308,SRR4195726,SRR965127,SRR1266623,ERR1477888,SRR2081583,ERR599119,SRR532238,ERR2992497,SRR7215395,ERR1271501,SRR2081729,SRR1564199,SRR10798737,ERR1514591,SRR7006909,ERR1271665,ERR108753,SRR514264,SRR1565864,ERR257616,SRR538246,ERR2749049,ERR3409258,ERR1541559,ERR347865,SRR532173,SRR7176160,ERR2738198,ERR3870928,SRR925266,SRR7989873,ERR1480380,ERR3901578,ERR589378,ERR181849,ERR697264,SRR1816160,ERR1325539,ERR653283,ERR326680,SRR1609862,ERR435540,ERR1325171,SRR1197775,ERR352641,SRR6768352,SRR918390,ERR461583,ERR494693,SRR8804226,ERR1728825,ERR1733950,SRR9694934,ERR2232584,ERR984434,SRR5223134,SRR951554,ERR1570753,SRR7523177,ERR2719933,SRR10965833,SRR7286654,ERR1317351,ERR670777,ERR3402776,ERR1732653,ERR975000,ERR3901125,ERR2694344,ERR2624085,SRR999215,SRR3048982,ERR694187,SRR6232434,ERR1320721,ERR1564126,SRR1490976,SRR3214670,ERR3871341,ERR2649652,SRR6051927,ERR759024,ERR737388,ERR2016182,SRR4295093,ERR2607534,SRR1490883,ERR1480564,SRR7013919,ERR2524766,ERR042209,ERR2612076,ERR1482123,ERR1192771,ERR2089673,SRR7540855,ERR1324079,ERR694155,ERR460794,SRR6945385,SRR5264163,ERR480824,ERR1322370,SRR5487914,SRR7538806,ERR1228160,SRR1968500,SRR6001336,ERR885842,SRR7086738,SRR5815602,ERR3467542,ERR587376,ERR1891188,SRR6940200,SRR5985753,ERR1217488,SRR6938573,SRR8271854,SRR4068036,ERR1316384,SRR1656272,ERR744115,ERR552036,ERR2433915,ERR900463,SRR1604901,SRR5865210,SRR10915564,SRR7077293,ERR1242317,ERR2890001,SRR011145,SRR7179918,SRR7051567,ERR1507008,ERR987495,SRR6173118,SRR4234950,SRR6052119,ERR360384,SRR4897788,SRR6474248,SRR7276705,SRR1735324,SRR6451741,ERR2028490,SRR1969243,ERR2719471,ERR479509,SRR1569594,SRR7426541,SRR6001312,ERR271449,ERR1234554,ERR662427,ERR1479035,SRR1965788,SRR6784523,ERR1727361,SRR7304464,ERR1279546,SRR11206912,SRR1599972,SRR7414999,SRR7249445,ERR330475,SRR918046,SRR5986333,ERR1495559,SRR6128408,SRR1765629,ERR369521,ERR675446,SRR1946970,SRR7304292,SRR8353772,ERR2506391,SRR6107914,ERR1240916,ERR3901336,ERR1324119,ERR1325378,ERR2508957,ERR369227,ERR358550,ERR2909511,SRR10010443,ERR1282563,SRR8499124,ERR971290,SRR6918879,ERR434384,ERR885312,SRR5216564,ERR330796,SRR5216415,ERR2000627,ERR2729449,SRR003777,SRR7645967,ERR294400,ERR495113,ERR1490780,ERR702828,ERR123834,ERR3682253,ERR1045692,SRR10880504,SRR1967535,ERR3860512,SRR7183233,SRR1653432,SRR3190863,ERR744316,ERR480854,ERR1735225,SRR1490940,ERR461291,ERR480990,ERR263854,ERR984745,SRR5429464,SRR3731339,ERR1488374,DRR127567,ERR528734,SRR6918853,SRR5024297,ERR119413,SRR2121441,SRR2081844,SRR1269400,ERR587149,ERR257376,ERR1504440,SRR537696,ERR1658674,SRR10085662,SRR7077538,ERR502950,ERR190408,SRR8199289,SRR6253013,ERR1491327,SRR8800849,SRR7755697,ERR1734298,SRR8365113,ERR2719276,ERR1204921,ERR340655,ERR302697,ERR1279929,ERR2892310,SRR7350627,SRR5283173,ERR3860360,SRR6310834,SRR1969823,SRR7867196,SRR5386598,SRR8356167,ERR197183,ERR485577,SRR7905688,ERR1563974,SRR7217498,ERR419468,ERR026984,ERR1487689,ERR1429148,ERR107392,SRR8637309,ERR1239383,SRR8086156,ERR1192055,SRR5215857,SRR7497070,SRR3957005,SRR6399557,SRR1206476,ERR477097,SRR8079376,SRR11067558,ERR246829,SRR7217559,ERR3062043,ERR1282791,SRR537995,SRR9877708,SRR8777569,SRR2567535,SRR1922864,SRR7842680,SRR9875345,SRR537832,ERR175867,SRR1568894,SRR11075153,DRR006263,SRR6687354,ERR1733404,ERR1624836,ERR1640752,SRR2250335,ERR369072,SRR8192187,ERR1216297,ERR551849,SRR1051814,ERR460149,ERR1481270,ERR1563444,SRR3930420,ERR754992,ERR1498599,ERR758947,ERR3900012,SRR8100723,ERR160896,SRR9273090,SRR1003524,ERR370225,ERR525913,SRR8394227,ERR3860387,SRR7124759,SRR8534908,ERR387156,SRR035165,SRR8803945,SRR10608849,SRR8498725,ERR479445,SRR2195887,ERR716360,ERR1541476,ERR296610,SRR4293143,ERR1734452,ERR3321779,SRR2058939,SRR7874494,ERR294600,SRR1462437,ERR1495106,SRR10254342,SRR6249525,SRR2549090,ERR1326919,SRR3289815,ERR971155,ERR1272346,SRR2188006,ERR1511576,ERR2212935,ERR2434635,SRR7787338,ERR176739,ERR2524752,SRR10314901,SRR2228510,SRR7230687,SRR9031852,SRR540780,ERR1233967,SRR7690676,SRR3953999,ERR2748033,ERR2436041,SRR067924,ERR197596,SRR1197636,SRR7733978,ERR3411430,SRR7428113,ERR2538420,ERR2719672,ERR2241920,ERR2891850,SRR1598323,SRR5927281,SRR7184007,ERR3576729,SRR1166624,ERR2603218,SRR6165289,SRR1963271,SRR2251619,SRR1614498,ERR758701,SRR5215896,SRR7286750,SRR6918344,SRR8263254,SRR6786533,ERR2217831,ERR257384,SRR1966590,SRR7427607,SRR6044871,SRR4256209,SRR539989,SRR7958716,ERR997594,SRR6412477,ERR2777823,ERR855342,ERR375458,ERR163357,SRR10820550,ERR2089541,ERR1574583,SRR8086475,ERR3411711,SRR1967372,ERR1515024,ERR133701,ERR1241219,SRR4345810,SRR8514511,SRR7787146,SRR6748011,SRR1631677,ERR3409183,SRR5221533,SRR7292766,SRR1438037,SRR7190326,SRR958304,ERR2016044,ERR1272191,ERR1507341,SRR2243858,SRR2041992,ERR3403201,ERR092271,ERR1729225,SRR7310366,ERR1285363,ERR1240633,ERR3685520,ERR1733566,ERR2891976,ERR1575203,SRR5936516,ERR1279594,SRR8800620,ERR3524350,SRR533392,SRR1632984,ERR925307,SRR1592574,ERR419912,SRR540395,SRR2072286,ERR330976,SRR784245,DRR006256,ERR870456,SRR7190502,ERR1202160,ERR701798,SRR6046691,SRR7895399,SRR8756649,SRR7244094,SRR8898328,SRR5193529,SRR5124263,SRR1657862,ERR084985,ERR234763,ERR189818,SRR6667748,SRR541341,ERR758889,ERR1729430,SRR8591272,SRR5748166,ERR2181646,ERR670778,SRR8374296,SRR7251559,ERR419331,SRR6116899,SRR7189794,SRR10593331,ERR1672773,SRR6046510,ERR352785,SRR7814452,SRR6808969,SRR6668027,SRR305207,ERR449885,ERR3403358,ERR1247549,SRR6768347,SRR5297767,SRR1037867,SRR1614360,ERR2089439,ERR3859437,ERR718414,ERR1541403,ERR1764105,ERR1507010,SRR137215,ERR1242217,SRR6001297,SRR2143499,SRR2244371,SRR7358953,ERR539787,ERR2603196,SRR1917468,ERR2710988,ERR2016002,ERR1563469,ERR017172,ERR2363018,ERR418722,ERR064093,ERR1728875,SRR5023945,ERR111100,ERR066259,ERR1571999,SRR5405740,ERR1284643,ERR976503,SRR6410446,SRR4432567,SRR6389475,ERR3191459,SRR4788219,SRR077216,SRR488611,SRR10211632,ERR277018,ERR844298,ERR2364223,SRR6845431,SRR4094899,SRR5092904,SRR1566216,SRR8091041,SRR6300876,ERR1507287,SRR2188998,SRR1639655,SRR7215441,ERR208539,SRR6818564,SRR9261103,SRR6899406,ERR1271264,SRR7048526,ERR2750480,SRR8353610,ERR2892649,SRR1556992,SRR7477761,ERR054208,SRR7911421,ERR1555039,ERR341281,SRR652940,SRR5400338,ERR870447,ERR751774,ERR064560,SRR306103,ERR422675,SRR7798127,ERR435445,SRR7175787,ERR1563197,SRR7948000,SRR953984,SRR5765285,SRR769526,ERR470052,SRR7547500,SRR6322025,ERR1500654,ERR1279572,ERR1273091,SRR5680489,SRR1745537,ERR1010019,ERR3394610,ERR360484,ERR1279810,ERR1214437,SRR10277348,ERR925163,ERR2181666,ERR3859215,SRR2250304,SRR7184585,ERR374830,ERR117534,SRR10359848,ERR176034,SRR5364983,ERR2683627,ERR2525087,SRR7707815,ERR1240532,ERR1234153,SRR8181956,ERR1791627,ERR2601960,SRR5399597,SRR3049667,SRR10136062,SRR1539631,SRR9722573,SRR1803124,SRR1544341,SRR7191859,SRR7163865,SRR8053480,ERR1234667,ERR353282,SRR6165532,ERR2747766,ERR714389,SRR953932,ERR775001,SRR11075474,ERR3395724,ERR2602245,ERR3402877,ERR1285862,ERR1487547,SRR8932649,SRR6667747,ERR662336,ERR2189884,SRR8353897,ERR1487680,SRR5405686,ERR502418,ERR1515323,ERR1728587,ERR1795653,ERR985120,SRR1631678,ERR1318077,ERR2321480,SRR2481400,ERR1320744,SRR7984983,SRR6399649,ERR038639,ERR023035,SRR8437822,SRR7889068,ERR2738833,ERR1195647,SRR7506981,SRR8575570,ERR3337447,SRR7163543,ERR2091103,ERR559329,SRR7454738,SRR7351452,SRR8204576,ERR386284,ERR1578578,ERR1658789,SRR6213607,SRR2224639,SRR5193490,ERR1510102,ERR256955,ERR1491711,SRR8388953,ERR2299483,SRR494145,SRR7048829,ERR279613,SRR8806374,SRR1159783,SRR6938370,SRR3827000,ERR966709,ERR473360,ERR1564151,SRR6900906,ERR045663,ERR375325,ERR314120,ERR1570550,ERR1280792,SRR9588282,ERR3961190,ERR2078495,SRR549777,SRR5467440,ERR1239515,SRR1655522,ERR1284559,ERR313023,SRR596237,SRR5193440,ERR2262007,ERR178524,ERR980284,SRR5761594,ERR1066135,ERR377509,ERR2909488,SRR7256810,ERR1488755,ERR657018,ERR1491616,SRR958220,SRR3474598,ERR1081173,ERR987441,ERR459804,SRR2251470,ERR311308,SRR1614341,SRR386254,SRR1031237,SRR5382703,SRR2192746,SRR6412734,ERR2533628,SRR4066338,ERR1284712,ERR473125,ERR600500,ERR2090209,ERR2138412,ERR2676682,SRR1815301,SRR7501677,SRR785654,ERR1282452,SRR8804495,ERR1478772,SRR5788264,ERR1325066,SRR3530640,SRR326264,SRR9847695,ERR3306761,SRR7802714,ERR2892041,ERR2280740,ERR485172,ERR550955,SRR3545238,ERR3864282,ERR563732,SRR1272768,ERR347666,SRR7294008,ERR525817,ERR1585753,ERR1506842,ERR2094509,ERR011834,ERR1236877,ERR1235681,ERR1595458,SRR6045003,SRR1976258,DRR003627,ERR232523,ERR1251521,SRR8090582,SRR958249,ERR1453429,SRR7756436,SRR1181550,SRR8871982,ERR069822,ERR1321354,ERR658271,ERR1251755,ERR439841,ERR204022,ERR1283584,ERR1065871,ERR1327057,ERR298199,ERR975152,ERR1727963,ERR636459,ERR387501,SRR6323117,SRR6918865,SRR3391415,SRR4236976,SRR6060691,ERR2337147,ERR129921,SRR8866654,ERR264313,SRR6044784,ERR1480430,ERR2757419,ERR909184,SRR6058796,ERR161146,SRR10619879,ERR2719527,ERR833373,SRR6919923,SRR7077664,ERR1659780,ERR302451,SRR1968799,ERR246681,ERR249235,ERR1756448,ERR448943,ERR2909607,ERR540606,ERR2738952,ERR418440,SRR7529957,SRR3728771,SRR8498853,SRR5223031,SRR1212512,SRR7365464,SRR10758722,ERR2168926,SRR10814665,SRR7787754,ERR2734420,ERR360453,ERR3684158,SRR7468309,ERR119967,ERR1482333,SRR1804560,ERR3901036,ERR278623,SRR2079421,ERR067814,ERR027557,ERR1318159,ERR1573397,ERR586854,SRR7179832,SRR6117486,ERR111117,ERR2138161,ERR1018935,ERR2138225,SRR6235899,SRR7614721,SRR1814990,SRR1141160,ERR1349319,ERR1240951,SRR1968802,ERR2719594,SRR5720265,ERR1325935,SRR7267721,SRR7230223,ERR039320,ERR1510038,ERR998640,SRR5788098,ERR742915,ERR1239384,ERR2190056,ERR719234,ERR2891786,ERR1511636,SRR10693736,SRR065309,ERR636245,ERR1236400,SRR9030344,SRR6919458,SRR064767,ERR217351,SRR1993527,SRR2081785,ERR046137,ERR473800,SRR3997555,ERR011573,ERR737472,SRR7641450,ERR369109,SRR1974126,SRR7165728,ERR2089234,ERR347789,SRR3049103,ERR1271315,ERR527055,SRR528328,ERR1604270,SRR7456553,DRR017688,ERR026177,SRR2246358,SRR3545277,ERR2435934,ERR1239450,ERR1482897,ERR2523123,ERR1017170,ERR2891062,SRR532605,SRR386884,ERR2591880,SRR922563,ERR2893152,ERR1014155,ERR3682349,SRR10404582,SRR7351324,SRR1238783,SRR6053574,SRR7151603,SRR7962257,SRR1970252,ERR461433,SRR6821007,ERR1234055,ERR176640,ERR3961643,SRR6667740,ERR1995294,SRR7691687,SRR8804026,SRR10423919,SRR7465145,SRR6052761,ERR330008,SRR641348,ERR1492835,ERR326570,SRR8511195,ERR1498532,SRR8950429,ERR748051,SRR2029318,ERR1272685,ERR3679923,ERR2890735,ERR3961518,SRR1614973,ERR688596,ERR2815573,ERR1195868,SRR6940180,SRR7190010,SRR488640,ERR1195706,ERR1487446,ERR126805,SRR5870512,ERR277057,SRR6129459,ERR3901149,SRR6327944,SRR10417716,ERR885837,SRR8766754,ERR1512753,ERR2451941,ERR2833341,SRR6919479,ERR2690322,SRR6958789,SRR8074787,ERR211685,SRR1422917,ERR1242153,ERR047132,ERR3871189,SRR1157967,ERR969307,ERR1496670,ERR1251602,ERR1239208,SRR9901915,SRR6918554,SRR6052023,ERR435339,ERR2719266,ERR044840,ERR249317,ERR752168,ERR228154,ERR2739007,SRR7280986,SRR9943088,ERR1035688,ERR1235480,SRR6784576,ERR1788248,ERR1504528,SRR2517592,SRR5633134,SRR1658092,ERR375028,SRR9062659,SRR3730746,ERR023559,SRR7101595,SRR3663434,ERR646523,SRR5129152,ERR1283238,SRR8131543,SRR6170363,ERR2090372,ERR474459,ERR540097,ERR2833151,ERR3902580,SRR646438,ERR1320892,ERR353073,ERR2737670,SRR5496875,SRR1761772,SRR8804572,ERR3140373,SRR7749802,ERR2364713,ERR716959,ERR2122121,ERR1494199,SRR8575918,SRR5336045,SRR6046898,ERR1733082,ERR133709,SRR5584676,ERR2749984,ERR2396380,SRR6045475,ERR2759517,SRR002547,ERR517329,ERR1732678,SRR6234812,ERR2789493,SRR10854826,ERR3726385,ERR2524875,ERR1066298,ERR3284371,ERR257632,ERR086133,SRR7106861,ERR573124,ERR2719751,SRR7992528,ERR449620,SRR5665997,ERR1510781,SRR1636533,ERR485352,SRR5337549,SRR3884992,SRR2134436,SRR1334362,ERR256950,SRR7620598,SRR2533592,SRR2082843,ERR228542,SRR8256235,SRR7172543,SRR2081207,ERR3859476,ERR2601943,SRR1655876,SRR1596880,SRR8121191,SRR4018025,SRR9988865,ERR356124,SRR10535863,SRR2237566,SRR5812790,ERR2731317,ERR2733199,ERR925516,ERR2525092,SRR2194847,SRR3663447,ERR052254,SRR10341601,ERR2538491,ERR2216353,SRR1548398,SRR4139925,SRR4180810,ERR906557,ERR315812,ERR1478042,SRR059420,ERR387652,SRR6072213,SRR4048248,SRR1513364,ERR376780,SRR1769869,ERR1282585,SRR1968487,SRR10541236,ERR2235214,SRR1060510,ERR780250,ERR976528,ERR377246,ERR360492,SRR5031240,SRR1967801,ERR748376,ERR2137914,ERR718533,SRR1963092,SRR7168060,SRR1548409,SRR11142808,SRR7410327,SRR9878052,SRR513803,SRR6165472,SRR640396,ERR1241728,SRR2199621,ERR1498313,SRR5220896,SRR1910300,ERR1422646,ERR3860565,ERR018148,SRR7157800,ERR2363104,SRR060161,ERR024406,ERR1024685,SRR1657683,ERR348924,SRR7755725,ERR025367,SRR8599758,ERR1488079,SRR1968872,ERR1239772,SRR896347,SRR6833842,SRR8298774,SRR532219,ERR1010149,SRR1515959,SRR7124826,ERR1493039,ERR1495585,SRR9903654,SRR2002720,ERR025393,ERR438979,ERR1323834,SRR2244791,SRR10489244,ERR2854199,ERR1488603,ERR422701,ERR3597988,SRR9699420,SRR3418283,ERR2190028,ERR2739133,SRR2194900,SRR8353822,SRR1816717,SRR7631807,SRR7523857,SRR8807646,ERR3576339,ERR587074,SRR6898854,ERR909251,ERR211235,ERR418875,ERR063572,SRR1745535,ERR1509783,ERR2690152,SRR6202043,ERR1288973,SRR545599,ERR1574274,SRR1996157,SRR2243504,ERR885840,SRR6014729,SRR1631515,SRR088763,SRR2245529,ERR925617,ERR1484386,SRR896373,SRR6340091,ERR755603,SRR8090789,ERR1065671,ERR2833434,ERR051992,SRR7756243,ERR1564211,SRR7417187,SRR8820067,ERR1214501,SRR3885029,SRR1783032,ERR979899,ERR114849,ERR172499,SRR7480383,ERR490784,SRR5034922,SRR1614584,ERR2719358,ERR304819,SRR7048467,SRR8805117,SRR7867176,ERR029963,ERR204046,ERR3053352,SRR5936478,SRR8034147,ERR1325775,ERR1024749,ERR2663484,ERR2892838,SRR9971413,SRR2751887,SRR6413632,ERR1477777,SRR1483399,SRR5723870,SRR7402086,ERR1422488,ERR553191,ERR449803,SRR1248943,SRR7994272,SRR2250312,SRR8435110,ERR473522,ERR1273492,ERR572730,ERR1564725,ERR1487915,ERR045594,SRR7304306,SRR7182037,SRR800453,SRR7267705,SRR019030,SRR8903295,ERR1734828,ERR2434573,ERR584094,ERR460072,ERR2221404,ERR1510811,SRR2001707,SRR6310831,SRR6344903,ERR1491690,SRR2155538,SRR6845015,SRR8803352,ERR1732487,ERR321369,SRR10727984,SRR1657805,SRR1034202,SRR7190163,ERR1234344,ERR434962,ERR376888,SRR9877917,SRR1967935,ERR1494046,ERR025242,SRR7278513,ERR011318,SRR015772,ERR347636,SRR1561253,SRR2567904,SRR6367192,SRR7190454,SRR5194061,SRR5067192,ERR1320958,ERR751907,SRR7586624,ERR018963,ERR715432,SRR6900610,ERR1488876,ERR331233,ERR1239502,ERR3576616,SRR7289191,ERR1574365,ERR425745,ERR774851,ERR1067767,ERR3358322,ERR033997,SRR10728049,SRR6204343,SRR9877942,SRR8164866,SRR7165392,SRR8136858,SRR6399506,SRR5220634,ERR363373,ERR670874,ERR980272,ERR3576955,ERR748432,SRR7249742,ERR2506017,ERR2603147,ERR1727844,SRR6178892,ERR1498738,ERR2691122,ERR675650,SRR3322624,ERR011260,SRR10212163,SRR6511946,ERR1292948,ERR1715354,ERR1422330,ERR1791647,SRR7351510,ERR2532961,SRR7277793,SRR9878104,ERR161253,SRR7518650,ERR1239480,SRR6724091,SRR8109832,ERR758963,ERR418537,SRR7124739,SRR5875733,ERR501577,ERR2189898,ERR1430807,SRR5788110,ERR1283204,ERR1510901,ERR190146,ERR1574231,ERR1604232,SRR925041,ERR1326715,SRR11014629,ERR1270493,SRR9985804,SRR6676724,ERR1498985,SRR7230161,ERR2136556,SRR1655962,ERR1625159,ERR2799290,ERR636495,ERR449211,SRR6958742,SRR2194889,SRR8484167,SRR1968372,ERR1564106,SRR7907965,ERR563987,SRR7662651,ERR708424,ERR1729515,ERR1604106,ERR1240618,ERR1036109,ERR1324458,SRR2082149,ERR589418,SRR1031661,SRR7265631,SRR7850017,ERR3431202,ERR2434284,ERR1450800,ERR2434606,SRR5815642,ERR1754757,SRR3205873,ERR2853609,ERR2631808,ERR369069,SRR533533,SRR8114884,ERR573216,SRR5104366,ERR1541239,ERR1192046,ERR1481793,SRR533591,ERR1728525,ERR357511,SRR6505936,ERR2597485,ERR3016053,ERR570117,SRR7179957,ERR2757370,ERR1509113,ERR3337568,ERR1487847,ERR1282618,SRR7091963,ERR1510290,ERR1497811,SRR7469866,ERR845413,SRR8807723,SRR3957018,SRR1969950,ERR1555395,ERR1453524,SRR3729413,ERR337769,SRR1513398,SRR4240644,SRR1047009,ERR1595544,ERR2729492,ERR1572929,SRR2189882,ERR985096,SRR8269105,ERR026287,SRR7125631,ERR1510798,ERR584030,ERR2391706,SRR10533317,SRR9058791,SRR4788340,ERR900418,SRR6689561,SRR2227899,SRR6369198,ERR449485,SRR5071073,ERR1575162,ERR1491012,ERR024489,ERR1732456,ERR134732,SRR2082031,ERR862345,ERR2739001,SRR1655841,ERR1284625,ERR1574451,ERR587281,ERR245796,ERR124451,SRR1544360,SRR6313806,ERR1507555,ERR485877,ERR1217426,ERR1497885,ERR2436168,SRR6015129,SRR5007185,SRR7166944,SRR5216349,SRR1968018,SRR10593629,ERR279509,SRR2168396,ERR3685676,ERR027452,ERR425427,ERR2777825,ERR115019,ERR1235623,ERR2090130,ERR3886626,SRR7344002,SRR6233885,ERR966717,SRR1481638,ERR473117,ERR3040368,SRR6170495,SRR6748001,SRR360861,ERR909228,ERR2008155,SRR7289193,ERR060245,ERR349559,ERR1272733,ERR1282733,SRR10272278,ERR2221107,ERR1505940,ERR689501,SRR514218,ERR323109,SRR7588685,SRR8198806,SRR1656333,SRR324797,ERR1496651,SRR1765572,SRR3210554,ERR039494,ERR2602018,SRR532745,SRR6184713,SRR10417692,SRR7450796,ERR2737845,SRR2243646,SRR6656721,SRR7828320,SRR6675859,SRR5811851,ERR1234085,ERR1565593,ERR135722,ERR1729198,ERR480619,SRR1804740,SRR10417721,SRR6926481,SRR7512954,ERR326692,ERR1082448,ERR769307,SRR958325,ERR1481353,ERR1236168,SRR7620606,SRR062002,SRR539985,SRR5189551,ERR330501,ERR3524212,SRR8199385,SRR4090977,SRR2081695,ERR1235945,ERR1334564,ERR2719088,SRR7701277,SRR1968914,SRR10016042,SRR496508,SRR925107,ERR569209,SRR2223596,ERR1499202,ERR1573357,ERR2436173,SRR6440163,ERR1506400,SRR7276709,SRR1182729,SRR7514663,SRR1160962,SRR10097581,SRR9052115,ERR1259132,SRR541257,SRR7230336,ERR1316736,SRR7480335,SRR7690593,ERR2663659,SRR2189044,ERR481088,SRR8437943,ERR1515169,SRR1509113,ERR1289710,ERR2363829,SRR2042032,SRR2243508,ERR3961186,SRR3944226,ERR900245,SRR8084266,SRR7183620,ERR646610,ERR330541,SRR6895849,ERR985190,SRR1157894,ERR257605,SRR5034521,SRR5043013,SRR1237934,ERR494903,ERR1156218,ERR3682297,SRR6249397,SRR6398605,ERR1493497,ERR419845,ERR064433,ERR855233,SRR6170468,SRR7217480,ERR3003475,ERR3012878,ERR2743744,ERR135814,SRR8191144,SRR6045547,SRR10228565,SRR6172816,ERR352295,SRR1966710,SRR7217503,ERR1570597,SRR7498264,SRR3190935,ERR388311,SRR1815624,ERR1733576,SRR1804317,ERR1228339,ERR719238,ERR1235097,SRR786348,SRR1800531,ERR2611579,ERR234710,ERR019931,ERR2988575,SRR7504350,SRR4044377,SRR6486516,SRR7836298,ERR1658510,ERR2631861,SRR7624231,SRR4240704,SRR2177985,SRR5342698,SRR1646570,SRR6686723,ERR751621,SRR7159872,ERR197221,ERR3409237,SRR7800408,ERR1065168,ERR337551,ERR1239081,SRR3241858,ERR1482074,SRR1958575,ERR1510981,SRR4193396,SRR1655831,SRR6190521,ERR2649600,SRR071527,ERR144489,ERR1282736,SRR5216612,SRR5951662,ERR3412041,SRR10094031,SRR6008941,ERR1240246,ERR1242216,SRR10207197,ERR1504153,SRR10418047,ERR448795,ERR714596,SRR8086321,SRR1107474,SRR6667656,SRR2250339,SRR070367,SRR7175848,ERR1585794,SRR8731293,SRR7620488,SRR6475599,ERR2230705,SRR10063395,SRR918244,SRR6919434,SRR6919423,SRR8199284,ERR1562990,SRR8353816,ERR719129,SRR5024193,ERR2138256,ERR1236696,SRR6985973,ERR1067846,ERR2690339,ERR311528,ERR900516,SRR10103906,SRR6173050,SRR5063818,ERR2089188,ERR2750730,ERR2299578,ERR1498377,ERR249383,SRR4136487,ERR507309,ERR1239486,ERR1322498,SRR7523645,ERR1442928,ERR847232,ERR744268,SRR1765644,ERR419691,SRR1238141,SRR011093,ERR1482127,ERR2017435,ERR1625436,ERR1625363,ERR370045,ERR3684681,ERR1281295,ERR190967,SRR10352160,SRR1656234,SRR074008,ERR750932,ERR1202466,ERR449802,ERR1482828,SRR11221332,ERR2116745,SRR2231345,ERR1106691,SRR7495713,ERR2988797,ERR403401,ERR1570479,SRR1805570,ERR1349175,ERR1156254,ERR3938682,ERR3902645,SRR7178147,SRR7077632,ERR1272043,ERR3403191,ERR662296,SRR6170514,ERR2137984,SRR6748200,ERR375403,SRR1553851,SRR1427193,ERR1764175,ERR2729129,ERR375883,SRR1656096,ERR209769,ERR314129,ERR1563548,ERR1480994,SRR3657892,ERR1488206,ERR495026,ERR187473,ERR260172,ERR1487844,ERR1658148,ERR209258,ERR2853420,SRR6921343,SRR7285915,SRR1622931,SRR7310634,SRR7042378,SRR540982,ERR3902662,ERR1236097,SRR5870496,ERR119932,SRR1815509,ERR2245480,ERR1069418,ERR1321453,SRR1735607,ERR1574531,SRR10728872,SRR1957913,ERR1495416,ERR2728890,ERR1494127,ERR1349279,ERR349529,ERR987602,SRR1969446,SRR1492957,SRR5052613,SRR2194928,ERR1509921,ERR1321392,ERR3684147,SRR9877944,ERR419882,SRR2163745,SRR5548399,ERR387487,ERR2759660,SRR7688916,ERR540555,ERR1713266,SRR8071155,SRR1645859,SRR6940111,ERR2451954,ERR2631704,ERR193034,ERR3901960,SRR039733,SRR6045918,SRR10972182,ERR748518,SRR533929,SRR7077433,ERR570324,ERR425927,ERR990350,SRR1561164,ERR2799288,ERR022532,ERR348797,SRR640539,ERR1600648,SRR7298869,SRR5942541,SRR8003638,ERR1482370,ERR2732919,ERR108372,SRR1816012,SRR7909640,SRR3730498,SRR2053280,ERR2195739,ERR646601,ERR026987,SRR5159103,ERR461329,ERR2506371,ERR192221,SRR1656113,ERR657222,SRR7414832,SRR1211619,ERR2663865,ERR1284063,SRR6385045,ERR422742,ERR1234694,ERR355930,ERR656336,SRR2075137,ERR209801,ERR2560141,SRR10666923,SRR539611,ERR1024861,SRR4733508,ERR924832,SRR6184982,SRR5759611,SRR7187241,ERR866465,SRR386851,SRR5909180,ERR1493983,ERR956169,ERR2016508,ERR1234868,ERR386633,SRR2193338,SRR958262,ERR1484344,ERR1477515,SRR1975181,ERR204084,ERR1453791,SRR6284153,DRR171682,ERR540129,ERR1284407,SRR024120,SRR1384994,ERR2750444,ERR190761,ERR373912,SRR7167041,SRR3146249,SRR324791,SRR6391506,ERR1251550,ERR2262133,ERR748271,ERR2726482,SRR538144,ERR1239167,SRR017970,ERR1585747,SRR6482090,ERR1271274,ERR715171,ERR223660,ERR425742,ERR226371,SRR2001685,SRR061456,SRR9971423,ERR1321929,SRR8182020,SRR7346132,ERR1247250,SRR341607,ERR1487672,SRR527879,ERR1014095,SRR5006054,ERR418861,SRR10418015,ERR675550,ERR2909492,SRR1582869,ERR909137,SRR6332188,ERR1509531,SRR6484768,ERR1317649,SRR6046677,SRR6468718,SRR9283182,ERR1494941,ERR716147,ERR1292632,SRR2175773,SRR2250540,SRR7427738,ERR1734647,SRR7537994,ERR3864321,SRR7275078,ERR1571609,ERR230002,SRR1561211,SRR1815661,ERR1235950,ERR1600702,SRR1804295,ERR294442,SRR1462014,SRR10093207,ERR1575244,ERR2138715,ERR1279562,ERR302445,SRR7500572,ERR3284328,SRR4788218,ERR842593,SRR7165590,SRR6189742,SRR1575952,SRR1803339,ERR2737461,SRR6983171,ERR1473770,ERR2603059,ERR1325370,SRR5585338,SRR7501276,ERR1326267,SRR3530512,ERR551326,ERR2280819,ERR063875,ERR3675865,SRR10693914,ERR1236414,ERR1494886,ERR1507094,SRR7968838,ERR1506996,ERR689515,SRR532512,ERR3680218,SRR7204404,ERR3961309,ERR161405,SRR7969834,ERR1509758,ERR1286194,SRR4897736,ERR600408,ERR2496533,ERR2538523,ERR353327,ERR775559,ERR1574511,ERR422792,SRR10028744,SRR2119806,SRR6921984,SRR2194859,SRR2243459,SRR6486307,SRR6052732,ERR1541166,SRR7905751,ERR369259,SRR6332118,SRR9422739,ERR114415,ERR1497787,SRR6902794,ERR1818221,ERR353060,SRR7535056,SRR7291910,ERR072006,SRR6241998,ERR1572789,SRR7739473,SRR8804137,ERR257541,ERR3029143,SRR3574671,SRR9693355,SRR958830,ERR1271714,SRR6235739,SRR7230377,SRR7164109,SRR6173081,ERR1640757,ERR676538,SRR1643142,SRR9837005,ERR984392,SRR1982208,SRR6749572,SRR6900144,SRR6919480,ERR600342,ERR1324197,SRR7413744,ERR1489172,SRR060080,SRR6938471,ERR1240388,ERR026375,ERR714845,SRR2227381,ERR2217780,SRR8090862,SRR7340327,ERR636219,SRR1597547,ERR134869,SRR1969472,SRR6080571,ERR1672568,ERR2853546,SRR6178848,SRR5194318,ERR1231192,SRR7351543,SRR7403792,ERR562824,SRR7688425,SRR539707,SRR5642623,ERR1488015,ERR636520,SRR024254,SRR2585448,SRR8804319,ERR1723914,ERR2789001,SRR7696866,ERR3209985,SRR8074867,ERR227057,SRR3176147,ERR035422,ERR495063,SRR3086700,ERR1273557,ERR3886470,SRR9722659,ERR1578420,SRR2157012,SRR6165467,ERR246849,ERR178669,SRR6249371,ERR1490722,ERR2891555,ERR369117,SRR2199656,ERR1507030,DRR017819,ERR1515300,ERR1065608,ERR758776,SRR533440,SRR5052623,ERR1498447,SRR541080,ERR3411651,SRR5650064,ERR495056,SRR892446,ERR1570718,SRR1609084,ERR1574434,SRR7716671,ERR1570792,ERR1069276,ERR1236002,SRR8506038,SRR7656119,ERR208583,SRR6900740,ERR2020032,ERR461707,SRR6390677,ERR033855,ERR115092,ERR2728997,SRR1038279,ERR033948,ERR351589,ERR1024836,ERR360351,ERR337564,ERR209871,SRR8382543,SRR10694119,SRR305348,SRR2193961,SRR9877913,SRR7949708,SRR6472924,SRR8291362,ERR563769,ERR1481395,ERR2719382,ERR751021,SRR7739456,SRR5628546,ERR1316389,ERR2363900,ERR2909501,ERR363267,ERR587291,SRR7873845,ERR234783,SRR6202011,SRR346660,ERR350252,SRR10054426,SRR3667926,ERR2261912,SRR7970913,ERR587214,SRR3581358,SRR6490612,SRR6995002,ERR382073,ERR024590,SRR6900752,SRR138222,ERR1756440,ERR346569,ERR434711,SRR7501186,SRR1073802,SRR2241216,ERR161305,SRR7664492,ERR1429750,ERR1453491,ERR1281715,SRR9968518,SRR1958585,ERR434884,SRR2226414,ERR1950852,ERR2891226,ERR2853673,SRR2566036,SRR2249189,ERR1065274,ERR2853574,ERR321469,ERR1795664,ERR1235936,SRR7003740,SRR2044878,SRR1963340,ERR1317205,SRR7479653,SRR6686838,ERR1316959,ERR1488551,ERR2436250,ERR1565249,SRR8199639,ERR2185437,ERR439881,SRR1561299,ERR1506859,ERR278278,ERR1283831,ERR587278,ERR1324064,ERR1569933,ERR460048,ERR439608,SRR1207518,ERR924797,ERR1242394,SRR1038354,SRR5369603,ERR1281667,ERR697255,ERR439137,SRR7638251,ERR732782,SRR1196465,ERR600771,ERR1729076,ERR1957961,ERR2506231,ERR1824252,ERR1497553,ERR1236671,ERR1725989,SRR528008,SRR6129380,ERR1374905,ERR059756,SRR071476,ERR2286316,ERR1094804,ERR479133,SRR7948019,SRR7286876,SRR8145151,SRR6154933,ERR369313,ERR1191956,ERR2892309,SRR10271569,SRR4184830,ERR1415773,ERR1242854,ERR264366,SRR5034988,SRR1968103,ERR025047,SRR7402104,ERR2434671,SRR6116891,SRR002634,ERR485311,ERR363289,ERR1728952,SRR1571100,SRR7166802,SRR2089195,ERR2738263,ERR2611782,ERR702445,ERR1481179,ERR3372467,ERR110060,SRR1975128,SRR785599,SRR7444247,ERR1733972,ERR3684458,SRR8282096,SRR8808677,ERR461605,ERR060030,ERR1478761,ERR209169,SRR1145948,SRR1511090,SRR1915666,ERR1286051,ERR600651,ERR434554,ERR1453404,ERR1283838,SRR9335770,ERR1494911,SRR3933887,SRR1965099,SRR6257426,ERR1495499,ERR717024,SRR6327890,ERR1195718,SRR7989894,SRR447217,ERR2729436,ERR2017441,SRR7133490,SRR1840614,ERR1555345,ERR1488351,ERR750773,SRR061403,ERR855302,SRR7544315,SRR7525222,SRR3049650,SRR10872360,SRR447214,SRR1795933,SRR7480213,ERR1172505,SRR2751240,SRR6170174,ERR1490929,SRR7986315,SRR353922,SRR6768412,ERR211803,SRR3943767,SRR1803826,SRR1840688,ERR1563952,ERR3902209,ERR1228230,ERR1430915,ERR1320960,ERR1443298,SRR1656394,SRR7631902,ERR752281,SRR1505047,ERR3670774,SRR7151586,ERR2598803,SRR7798090,SRR2188478,SRR7277893,ERR1723981,SRR7081642,SRR1577805,ERR323088,SRR5990274,SRR10272346,ERR065352,ERR1566179,ERR714427,SRR3040087,SRR7993206,ERR1563778,ERR1242633,SRR5642670,ERR294558,ERR435238,SRR7261686,ERR1733912,ERR2351957,ERR425737,SRR8090922,SRR7430850,SRR7495546,SRR6045269,ERR3684564,SRR8535009,SRR6158320,SRR2228254,SRR7292890,SRR531574,ERR1235222,SRR8060822,SRR3322693,ERR3402813,ERR1044641,ERR380870,ERR085018,ERR480878,SRR2249440,ERR363405,ERR1496671,ERR085028,ERR209617,SRR849072,ERR170614,ERR1572706,ERR1514582,ERR1270190,ERR1564384,SRR5193465,ERR1230509,ERR1585746,SRR1106332,ERR1324510,ERR1247824,ERR045191,SRR11006095,ERR2933100,ERR114922,ERR1453700,SRR8086389,SRR8660524,ERR1024561,SRR7179898,ERR330892,ERR178604,ERR1325465,ERR374809,ERR1492170,SRR7230384,ERR675309,ERR135815,ERR3210082,SRR3930432,SRR6485959,ERR1821273,ERR1672394,ERR459753,SRR6236400,ERR2738779,SRR10858481,ERR484824,ERR133713,ERR718285,SRR1561692,ERR051853,ERR773789,SRR1815428,SRR6001296,SRR3728746,ERR2719435,SRR1201476,ERR331379,ERR2506346,ERR1281875,ERR1292800,SRR5956126,SRR10272147,ERR586768,SRR6399835,ERR1573290,SRR1769868,ERR2891258,ERR3412115,SRR2075092,SRR285215,ERR2138540,ERR363826,SRR9988242,ERR697216,ERR2364010,ERR490507,ERR987345,ERR1573327,SRR000143,ERR1483477,SRR6949546,SRR2029309,SRR3057084,SRR1371376,SRR7310365,ERR2892326,SRR641349,SRR6178906,ERR159013,ERR434842,ERR211357,SRR8030147,SRR9921240,ERR029986,SRR3341739,SRR6808975,ERR987407,ERR1242349,ERR1317761,SRR6475346,SRR1646927,ERR1487659,ERR636302,SRR1695750,ERR1573177,SRR949871,SRR10202422,ERR1195635,ERR135732,ERR2169044,ERR434415,ERR1671664,SRR5620488,SRR10617654,ERR051865,SRR1031901,ERR352650,SRR1967531,ERR1512859,SRR5193238,ERR264558,ERR1659867,ERR1569725,ERR033083,SRR1633135,ERR1217357,ERR2738385,ERR675425,SRR1963111,SRR3729430,SRR5071060,SRR7444494,ERR1658786,ERR200013,ERR833354,SRR7417296,ERR1081698,ERR552155,SRR10341602,SRR7407885,SRR1501618,SRR9160032,SRR6232462,SRR6179505,SRR3048984,ERR321591,SRR6918647,ERR2719121,ERR1326950,ERR551576,ERR3901611,SRR6474232,ERR387250,SRR2236835,SRR400924,SRR1958228,ERR3333465,SRR7077229,ERR387686,ERR1228190,SRR922561,SRR1656343,SRR1266728,ERR1672564,ERR1288821,ERR1499530,ERR1415338,ERR708268,SRR1614583,SRR6484772,SRR8498479,SRR784241,ERR2089352,SRR2081297,ERR589711,SRR7652576,SRR7544258,ERR985063,ERR1625364,ERR1251796,ERR1273317,SRR8465122,ERR3336997,ERR060300,SRR3715619,ERR719733,ERR296670,SRR4788347,ERR551320,ERR1541185,SRR9646966,ERR2090767,ERR1488785,SRR6927241,ERR1010121,ERR403207,ERR1065605,ERR2436200,ERR3682316,ERR2434370,SRR062473,SRR3745111,SRR1753736,ERR551312,SRR10042386,SRR8053860,SRR7286826,ERR054338,ERR1453288,ERR425053,ERR209898,ERR228266,ERR590365,ERR909488,SRR953946,ERR1574301,SRR6496738,SRR065326,SRR2248257,ERR3411836,ERR748504,SRR925258,SRR1118602,ERR321289,ERR1231157,SRR3286779,ERR1495465,ERR1572766,SRR8803506,SRR6922673,ERR573157,ERR2663798,SRR6481147,SRR6475459,ERR3410689,SRR770109,ERR570362,SRR9021117,ERR2726523,ERR1172573,ERR435112,ERR1480567,ERR3062076,SRR1655920,SRR7688471,SRR5345812,SRR6237052,ERR636301,ERR688526,SRR8078837,ERR054388,ERR217471,SRR6052113,ERR1565211,ERR011134,ERR011659,SRR958284,SRR7251533,SRR7662787,ERR3684065,SRR1968697,SRR7544706,ERR1280162,ERR2747830,SRR1528424,SRR7820890,ERR262948,SRR2081847,SRR7703074,SRR10038936,SRR1038237,ERR1506571,SRR9647958,ERR1733499,ERR2749300,SRR4068017,ERR1349158,SRR8509874,ERR1281362,SRR5382708,SRR7468312,ERR1231031,SRR7077861,ERR2216345,SRR5651441,SRR514199,SRR391476,ERR3610078,ERR2112215,ERR753925,ERR758994,SRR10036539,SRR1481659,ERR298239,SRR7544419,ERR551465,ERR027891,SRR1118437,SRR6918522,SRR7174625,ERR1477776,ERR178719,ERR1504072,ERR2016172,SRR974722,ERR570197,ERR2691218,SRR2072274,ERR775544,SRR1567153,ERR485453,SRR2226422,ERR2738755,SRR8660532,SRR8090616,SRR7183673,SRR1804402,ERR3372541,ERR2738885,SRR6232463,ERR1595431,ERR1316994,SRR4346753,SRR1586278,SRR8534861,ERR3901673,SRR060855,SRR6768351,ERR715030,SRR6114069,SRR5564909,ERR2757361,ERR2435970,ERR351562,SRR532018,ERR1506191,ERR419198,SRR1505460,ERR2227540,ERR1273430,SRR1816523,ERR1478333,ERR1555324,SRR3049487,ERR1541067,SRR8809458,SRR7257477,ERR086128,ERR1573003,SRR955225,SRR5168495,ERR1571851,SRR1553805,ERR084998,ERR1604311,SRR7430541,SRR1765512,SRR1614829,SRR5369571,ERR863221,ERR1487470,SRR2016689,SRR1804146,ERR3902620,SRR6816937,SRR1514984,SRR035270,ERR600782,ERR1422556,SRR2249274,ERR337978,SRR6051754,ERR1570341,SRR7906708,ERR589450,SRR1655205,ERR751281,SRR7190449,ERR209719,SRR6333766,SRR5943518,SRR5405876,ERR037699,SRR8353912,ERR351591,SRR5220337,ERR3523742,ERR052587,SRR1958232,ERR1271945,ERR956941,ERR343391,SRR10674498,SRR6901153,ERR1478671,SRR2224819,ERR657402,ERR2434991,DRR171679,ERR1271753,SRR1561202,ERR589743,ERR956289,ERR109216,ERR1241883,SRR6045172,ERR340537,SRR1031626,ERR1795796,ERR3598007,ERR2676688,SRR1581009,SRR3593448,ERR459899,SRR1655478,SRR3049290,ERR1272249,ERR064910,SRR6881143,ERR052148,ERR862485,SRR7533170,ERR2433691,ERR160974,SRR7769503,SRR6344716,ERR1743709,ERR572713,ERR980176,ERR1251753,SRR2246292,SRR533507,SRR2818919,ERR2719284,SRR2565921,SRR7902716,ERR119899,SRR1635078,SRR6900185,SRR6046905,ERR969491,SRR4140148,SRR8858474,SRR2173999,SRR1959439,ERR587072,SRR3210544,ERR1235466,ERR540091,ERR2601872,SRR6184895,ERR1564949,ERR439770,ERR2221237,ERR1658827,ERR357221,ERR564089,ERR1658204,ERR3901629,SRR8808368,SRR2132384,SRR6029845,ERR109242,SRR7842202,ERR434915,ERR925186,SRR4069383,SRR2585417,ERR054260,SRR10277360,SRR3178055,SRR061332,SRR2561787,ERR2853678,SRR8808199,SRR6908066,SRR5329222,ERR1202363,ERR1284138,ERR956719,SRR6194930,DRR121845,ERR552547,ERR662097,SRR532790,ERR2298604,ERR1066155,ERR1735289,SRR6514407,ERR2162319,ERR1727648,ERR1082850,SRR2037088,SRR1491133,SRR4139924,SRR6668097,SRR190574,ERR1728111,ERR1327006,SRR8732071,SRR8804220,ERR1318073,SRR5470243,SRR1999953,ERR570303,SRR3344803,ERR257343,ERR381990,SRR6289915,SRR5328482,ERR775594,ERR2893011,ERR2195807,SRR1814738,SRR7081629,ERR1349341,SRR6728198,SRR2480640,SRR7049187,SRR2523276,ERR347783,SRR1816204,ERR1322567,ERR870431,SRR9718463,ERR3467344,SRR7992374,ERR109327,SRR10615941,SRR5788401,SRR3572599,ERR257899,SRR533717,SRR1631385,SRR8198916,ERR3928379,ERR1443297,ERR712768,ERR842512,SRR7895078,ERR771083,SRR6870577,SRR1960192,ERR1234373,ERR1172525,ERR2000614,SRR6117829,ERR1325034,ERR338057,ERR374725,ERR1272436,ERR1506878,ERR675593,SRR2224410,ERR2833450,SRR7465068,SRR3663416,ERR011316,SRR1038077,ERR2729376,SRR8353820,ERR406436,SRR000677,ERR144499,ERR1270483,SRR8498308,SRR1185847,ERR377284,ERR1234185,ERR2738440,ERR2890044,SRR6191154,ERR712505,ERR1279699,ERR1490438,SRR1213240,ERR833576,SRR7223047,SRR7523732,ERR1733221,ERR1271732,SRR606806,ERR2190020,ERR3960598,SRR11032777,SRR1371319,ERR1325641,ERR2694191,SRR8091007,SRR8093868,ERR2649548,ERR769334,ERR2089074,SRR5660087,SRR364082,ERR2815575,SRR654661,ERR1036083,SRR2231718,ERR2750058,SRR6668093,SRR6982823,ERR1415332,ERR2891052,ERR1484531,SRR308703,SRR5081562,ERR924965,SRR7874379,SRR1303829,ERR1756543,ERR1234783,ERR1672758,SRR6323421,SRR3049726,SRR1031159,ERR2691266,SRR2194084,SRR1804871,ERR257598,ERR461793,SRR5328545,SRR7890490,SRR4123987,ERR1195576,SRR6399624,SRR8144660,SRR1655627,ERR594287,ERR758856,ERR1035657,ERR085384,ERR1494217,ERR2434665,ERR600767,ERR3337455,DRR140904,ERR1497314,ERR1489195,SRR6870602,SRR6468580,SRR1031107,ERR023598,ERR1283797,SRR3475689,SRR7077240,SRR7624248,ERR1764233,ERR1571039,SRR3773810,SRR6216788,ERR714386,SRR7075056,SRR5806406,ERR1570681,SRR1657864,ERR129101,SRR1571636,SRR1959435,SRR10258577,SRR6793730,SRR3021484,SRR8198814,ERR1242383,ERR3061603,ERR376657,SRR7300513,ERR2631981,ERR3490720,SRR4788202,SRR1916093,ERR1044689,ERR1994270,SRR3742243,ERR1351681,ERR2890908,ERR737349,SRR10069034,SRR6657572,SRR3581371,SRR10202207,SRR067515,ERR069859,SRR7456711,SRR6677660,SRR4240691,ERR117481,ERR1202549,SRR2222390,ERR3685704,ERR1283906,ERR1496815,ERR2351962,ERR1007537,SRR2102991,ERR321622,SRR7231911,ERR348974,SRR1988135,ERR1271480,ERR1494456,ERR2041218,ERR2987908,ERR1325575,ERR1235098,ERR1493377,SRR6173067,ERR774814,SRR1811821,ERR2623556,SRR1824291,ERR1320873,SRR2248431,ERR211795,DRR111605,ERR1230689,SRR2243582,SRR6249352,ERR2363348,ERR3685469,SRR7050101,ERR1728867,ERR1507395,SRR1298745,SRR2187434,SRR2082148,SRR9971434,ERR1326230,SRR9287754,ERR1272488,ERR1672673,ERR1094802,SRR1586317,ERR1487917,SRR7631924,ERR759189,SRR10692904,ERR1487783,ERR584101,ERR439112,SRR9835582,SRR1031785,ERR3871196,SRR2890035,ERR3337667,SRR7969816,SRR1657667,ERR1067820,ERR323053,ERR775933,SRR9989247,SRR3578990,ERR1478070,ERR414601,ERR418641,ERR737183,ERR1102372,ERR2718487,ERR554824,SRR4024795,SRR6025922,SRR532927,ERR2299442,SRR6350024,ERR110820,ERR204253,SRR1767753,SRR4432581,SRR8498182,SRR5588543,ERR3900885,SRR5812179,ERR1541310,ERR374656,ERR1325143,ERR414529,SRR1814583,ERR2891467,ERR2631966,SRR1810560,ERR1320846,ERR2017424,SRR9962005,SRR8807736,ERR1316576,ERR3217897,SRR7521248,SRR640337,SRR7539928,SRR8278090,SRR1958356,SRR6899311,ERR120155,SRR5152081,ERR1007555,ERR172580,ERR375395,ERR2274824,ERR1571788,SRR6451828,ERR494690,ERR2017786,ERR1507509,SRR7469883,SRR2228192,ERR1640608,ERR1487814,SRR6046214,SRR1249084,SRR1816264,ERR1481131,ERR774850,DRR021816,SRR1735696,ERR2435962,ERR064074,SRR3578617,ERR053009,SRR10727990,SRR7106771,ERR037702,ERR349448,SRR6476820,ERR107373,ERR1236259,ERR1318068,SRR8145130,SRR1282400,ERR038102,ERR054248,ERR3871150,SRR1968884,ERR331426,SRR7049089,SRR10135976,SRR6474706,SRR7286616,SRR10135943,ERR343828,ERR1490458,SRR2226826,ERR1285043,SRR3242334,ERR563847,ERR731092,SRR1817415,ERR251851,ERR1512806,SRR6922754,ERR237498,ERR1317302,SRR2143417,ERR3409200,ERR1282173,ERR908595,SRR6039594,SRR1597147,SRR10018508,ERR1236754,SRR3091384,ERR2987471,SRR6046573,ERR1571729,ERR321348,SRR3223172,ERR1483694,ERR1495403,ERR040144,ERR2538508,SRR7418047,SRR2195657,SRR6323365,SRR5583067,SRR6486440,ERR1195977,ERR439783,ERR1573377,ERR029083,SRR7108627,SRR061294,SRR3057226,SRR1801758,SRR7348931,SRR7123541,SRR8086132,ERR570446,ERR1604263,SRR2053305,SRR6789343,ERR1234793,SRR1198933,ERR2016514,SRR7266802,ERR1443250,ERR210047,SRR7183740,ERR2622923,SRR5070915,SRR8806700,ERR3040682,ERR3411306,SRR6111293,ERR375269,SRR1483550,SRR1957955,SRR6475658,ERR956140,SRR7874270,SRR6060981,SRR5788362,ERR023747,ERR2890242,ERR1283567,SRR7498047,ERR349521,SRR8528452,SRR2081351,ERR2893002,SRR6748084,ERR1323918,ERR2799451,ERR351698,SRR513179,SRR926461,ERR1242972,SRR518739,ERR349130,SRR532073,ERR263772,SRR6412542,SRR10997351,ERR1564864,SRR10694197,SRR6468585,SRR7176145,SRR7479034,SRR7217611,ERR1240994,ERR234847,SRR807395,ERR527246,ERR3357573,ERR3974288,SRR7705382,SRR6901180,ERR298713,ERR049150,ERR600714,ERR900325,ERR1488695,ERR279619,SRR1966217,ERR2719859,ERR1791629,SRR5312236,SRR6915115,SRR7174194,ERR1506059,SRR1031112,ERR2602203,ERR1510458,SRR8548911,ERR1563498,ERR351625,SRR4181400,ERR1236272,SRR3574260,SRR5632749,SRR8902206,DRR171937,ERR1503992,SRR7175999,ERR279489,SRR285219,ERR1155953,SRR2236823,SRR3439112,ERR023472,SRR1041517,SRR9877882,SRR7898979,ERR460344,SRR2135738,SRR8548736,SRR5574512,ERR1066240,ERR479092,SRR1215976,ERR1341410,ERR1570060,ERR1564922,ERR2891515,ERR2364161,ERR714364,ERR2146826,SRR5632063,SRR2559299,SRR7304330,SRR1967206,SRR1969997,SRR1578508,SRR7051334,ERR2433981,SRR1910762,ERR1242421,ERR1480681,SRR7176180,ERR3454165,SRR950929,ERR1733351,SRR7230227,SRR307285,SRR8088247,ERR1015305,ERR1477889,ERR2434505,SRR7735988,SRR7539384,SRR7992520,SRR7217871,SRR533105,SRR1564349,ERR1478471,ERR1235032,ERR1473765,SRR8455534,ERR062874,ERR1504118,ERR321381,ERR845748,ERR298087,ERR190155,SRR10123366,ERR418948,SRR1969373,ERR1279879,ERR1565154,SRR9188663,SRR2585490,SRR6881066,ERR1324998,ERR1326355,SRR7350832,ERR1065163,ERR928299,ERR419594,SRR6448484,ERR1284091,SRR4066345,SRR7873958,SRR4787876,SRR7908885,SRR1804562,SRR445036,SRR074208,SRR1753798,SRR3029129,SRR10272288,SRR7191530,ERR1065309,SRR5220150,SRR2177962,ERR1082849,ERR473498,SRR5628645,ERR190416,SRR7986271,SRR8144375,ERR2533802,SRR654552,ERR3061951,ERR501525,SRR7170413,ERR330580,SRR6052835,SRR7426537,ERR854935,SRR5100889,SRR1963348,SRR2099587,ERR1283165,ERR980153,ERR1514942,ERR1250924,ERR117711,ERR752123,SRR7232587,SRR5252306,SRR6045089,ERR1480761,SRR8809424,SRR5812697,SRR7638855,SRR6687343,SRR5023690,ERR2496540,SRR8803826,ERR1499030,ERR1239878,SRR3049096,SRR7164126,ERR1515047,SRR4235394,SRR1765402,ERR419812,SRR10693706,SRR1654952,ERR908622,SRR2081921,ERR1429190,SRR606303,SRR5579118,ERR031077,SRR3943772,SRR2227896,SRR2081492,ERR1510735,ERR084976,SRR5575408,ERR1204957,SRR800424,ERR160879,SRR8204588,ERR311548,SRR8892858,SRR061199,SRR1544357,ERR445297,ERR3902605,ERR1604340,ERR1477314,SRR10693825,SRR2824330,ERR780253,SRR537695,ERR1503830,ERR2987521,SRR7299353,SRR7077716,SRR7688491,SRR1970165,ERR1081225,SRR7442007,ERR052161,SRR7416052,ERR211345,ERR2434419,SRR7291018,SRR7094140,ERR251755,SRR6927250,ERR3870556,ERR449165,ERR1511780,SRR6193044,ERR2016523,SRR6323270,SRR147295,ERR1217169,SRR6898112,SRR6898442,SRR1179042,ERR033820,SRR1171646,SRR1598488,SRR10414533,SRR10417618,ERR129090,SRR7166907,SRR10742340,SRR7369162,SRR6815262,SRR063535,SRR1067656,ERR2402811,SRR024317,SRR6938571,SRR10592015,SRR3929378,SRR5588090,SRR918339,ERR193140,SRR7190551,SRR3322372,SRR8663647,ERR439871,DRR018019,SRR8353782,ERR1479277,SRR1802787,ERR347848,SRR8187085,ERR439214,SRR7275094,SRR7183385,SRR7187239,SRR7850236,SRR6342352,ERR216955,ERR2195676,ERR589643,ERR2364184,SRR10722044,ERR1787705,ERR1292890,ERR026648,SRR6748226,ERR1284056,ERR551490,SRR1564328,SRR7291587,ERR1320983,SRR6871411,ERR338130,SRR7351366,ERR748524,SRR896472,SRR1461954,SRR9203955,SRR1814368,ERR3523751,ERR296680,ERR1327163,ERR019347,SRR6451724,SRR3578584,ERR434449,ERR1585695,ERR1239409,SRR7822054,SRR5905507,ERR2137950,SRR3049265,ERR1595343,SRR5434463,SRR4233906,SRR1106491,SRR7451161,ERR976451,ERR2016008,SRR519772,SRR7176369,SRR5495021,SRR3728737,ERR3902548,ERR1492281,ERR3212037,ERR600710,ERR2017620,SRR5044079,ERR158772,ERR159017,SRR7215417,SRR063925,SRR6046801,SRR1995990,SRR1909671,SRR10340428,SRR1060647,ERR1972231,ERR854753,SRR6847347,SRR4070137,ERR2092779,SRR1812883,ERR3902481,ERR420342,ERR425655,ERR2506121,ERR2138700,ERR2090021,SRR1046198,ERR675615,SRR6486201,ERR1510817,ERR715978,SRR6233889,ERR2623027,ERR2732375,SRR11193984,ERR2987548,SRR8498768,ERR2528861,SRR4345801,ERR702798,ERR1492678,SRR2227335,SRR1656226,ERR1066141,ERR1503963,ERR646511,SRR5854318,SRR2821772,SRR8802624,ERR1498874,ERR2434951,SRR2194990,ERR1671630,ERR135765,SRR1966848,DRR140910,ERR2704377,ERR2890998,SRR7073420,ERR1495161,SRR1967603,ERR1566453,ERR2119606,ERR1271659,SRR8034196,SRR6323439,ERR419710,ERR2719079,ERR1511529,ERR190922,ERR1192124,SRR1182371,SRR651284,SRR10491580,SRR6062429,ERR502382,SRR2251405,ERR1497052,SRR6899418,ERR2190121,ERR025045,SRR10694257,ERR2623212,SRR2243747,SRR5193526,ERR051877,ERR1572954,ERR2818912,ERR2090494,ERR1217172,ERR3337441,SRR6184679,SRR6029828,SRR7458158,ERR1563937,SRR10207191,SRR6339886,ERR023252,ERR1496778,SRR1031425,SRR1107481,ERR2604081,ERR1285298,ERR2351956,SRR6938388,ERR2747826,SRR7803871,ERR1494933,SRR8199017,ERR1035494,ERR1234029,SRR1609718,SRR6237765,SRR7407914,SRR7886600,ERR1270672,DRR008480,ERR2532942,ERR1214338,ERR3062162,ERR909370,SRR8034141,SRR5070837,ERR1482439,SRR5647968,SRR088870,SRR537661,ERR1281045,ERR347618,ERR054255,ERR1279805,SRR7735979,SRR4237025,ERR1247373,ERR1156238,ERR1283526,SRR1785690,SRR10272431,SRR8802962,SRR532358,ERR418964,SRR2236865,ERR246900,ERR2608346,ERR599161,SRR1645734,ERR223603,ERR388295,ERR2623996,ERR1280534,ERR1015492,SRR2559301,ERR234849,SRR4346735,SRR7962750,ERR2337134,SRR6182196,ERR1715479,SRR7050016,ERR997537,ERR1565678,SRR2038446,ERR1236208,SRR1571606,SRR6900553,SRR2089214,ERR3684566,SRR10271636,ERR3560772,ERR572661,ERR1541286,SRR10220749,ERR123824,ERR744141,ERR3682290,ERR759137,SRR7468290,ERR600375,ERR418612,SRR2015667,SRR7359083,ERR028439,SRR5330558,ERR2738901,ERR1734479,ERR067653,ERR418022,SRR6052690,ERR2089890,SRR7866253,ERR976543,ERR1600604,ERR2227490,ERR1571597,ERR527207,ERR2363747,SRR7053317,ERR348787,SRR7806380,SRR5328462,ERR1231027,SRR7665409,SRR5989314,ERR418727,ERR2749802,SRR8632958,SRR7899012,ERR2891562,ERR028400,ERR1729054,ERR758780,ERR895977,ERR2747961,SRR2250334,ERR1732664,SRR1655380,SRR925084,ERR1284557,ERR1795892,ERR2749276,ERR3403283,SRR3289583,ERR049139,ERR3901182,ERR671098,ERR1487537,ERR1481241,SRR7257336,SRR8804825,SRR6367349,ERR069702,SRR2237596,ERR2363710,ERR374823,ERR1266031,SRR10994106,ERR1478673,SRR1565863,SRR192214,ERR2690300,ERR434689,ERR1346061,ERR1574236,ERR3061905,ERR2434743,ERR1574348,SRR7183710,SRR3826939,SRR7178105,ERR439147,ERR1735409,SRR10162494,SRR9283120,ERR752098,SRR7174196,ERR1316986,ERR966665,SRR8360268,ERR909295,ERR583658,ERR1575219,SRR8164857,SRR2082181,SRR1047034,SRR533883,ERR1284985,SRR3286669,ERR774921,SRR8281103,SRR7304333,ERR2789025,SRR2227964,ERR1279378,SRR8199263,SRR3040090,SRR7458043,SRR2246455,ERR589854,SRR2237439,ERR460813,ERR016751,SRR6046645,ERR1493092,ERR1235556,ERR1735460,ERR477044,ERR162670,ERR2138527,ERR3239936,SRR7756077,SRR4346737,ERR2213869,SRR7162374,ERR566216,SRR5220462,SRR7167540,SRR1965505,SRR8706095,SRR1035553,ERR2891279,ERR1283941,ERR485841,ERR2932957,SRR6058015,ERR246823,SRR10302566,ERR972193,SRR1220721,ERR688616,SRR5215531,SRR6191008,ERR3963692,SRR7183970,SRR9184472,SRR6257516,ERR737344,SRR8509895,SRR6353990,SRR7274854,ERR600584,SRR7054084,ERR1282438,SRR6785058,ERR163858,ERR3576523,ERR352600,ERR1010166,ERR351735,ERR1192085,ERR1271692,SRR7408053,SRR1571657,ERR376762,ERR2690416,ERR129112,SRR7878675,ERR1509290,SRR1463413,SRR1655260,ERR294534,SRR8903094,SRR5023878,SRR8650457,ERR2435568,SRR8199272,SRR2223028,SRR7284448,ERR046124,SRR2250488,ERR1578497,SRR1426720,ERR374609,ERR144568,SRR5605995,SRR6399792,ERR134874,ERR1259325,SRR1046294,SRR7250973,SRR7165395,ERR2433133,ERR2508910,ERR375312,ERR590340,SRR1803362,ERR1570133,SRR7888954,SRR1969431,ERR2690036,SRR7349230,ERR1247899,ERR279322,ERR1284852,ERR377389,ERR2760169,ERR2433876,SRR7417782,ERR589520,ERR2299378,SRR1968359,ERR460134,SRR7495706,SRR5852308,SRR9588933,SRR2177731,SRR7223159,SRR4140223,SRR7989884,SRR8585120,ERR2078494,SRR7688386,SRR1569921,SRR8805208,ERR1566164,ERR338008,SRR6713632,ERR675395,ERR473259,SRR061363,ERR107516,ERR3901592,ERR2892967,SRR1966236,ERR072054,ERR1573555,ERR2988540,ERR976614,SRR9137474,ERR1473728,ERR181837,ERR3623165,ERR2363156,ERR998808,ERR2861968,ERR479076,ERR178674,SRR6945190,ERR2299445,ERR1604439,SRR7516498,ERR460608,SRR11075438,SRR7291607,ERR569214,ERR3394850,SRR7183959,SRR3731740,SRR7271432,SRR6172945,ERR1640654,SRR6870775,SRR10693902,ERR3899933,SRR3729002,SRR7282622,SRR7435320,ERR1281726,SRR7716244,ERR572519,SRR8802398,SRR7359020,ERR1325751,ERR1494869,ERR1957977,SRR7800496,SRR5031147,SRR10075381,SRR2081804,ERR2016083,ERR527118,SRR528389,ERR221460,ERR2718990,SRR3086673,ERR3964438,ERR1195991,ERR1317984,SRR892429,SRR7077727,ERR751824,ERR551432,ERR425673,ERR418980,SRR2034640,SRR5023930,ERR1489034,SRR4435864,SRR7265736,SRR7187225,ERR1764124,ERR2434314,SRR7504235,SRR10131512,ERR2649574,SRR7252343,ERR958749,ERR2750354,ERR1491614,ERR1215478,SRR1027788,SRR533071,ERR1286128,ERR1067744,ERR1316357,SRR606300,ERR1506882,SRR1118460,ERR1271542,SRR7479692,SRR7811978,SRR003694,SRR305342,SRR10773381,SRR652317,ERR263966,ERR176600,SRR5865204,SRR1573120,SRR7416297,ERR1285853,SRR6173153,SRR1036446,ERR3859100,SRR6184845,ERR027693,SRR2176194,SRR6310793,SRR5831669,ERR3212044,ERR353086,ERR1488501,SRR1031285,ERR662384,ERR715257,SRR7523622,ERR449782,ERR197176,ERR2623654,ERR1372971,ERR1512721,SRR11051664,SRR7417289,SRR5488514,ERR2890864,SRR10108472,ERR564034,ERR217354,ERR714454,ERR1192787,ERR2892847,ERR1065618,SRR2014854,ERR3902265,SRR5196049,SRR7662667,SRR6760551,ERR211112,SRR10135912,SRR7193715,SRR6399660,ERR2359928,SRR6945227,SRR1034146,SRR10492803,SRR5188014,ERR163856,SRR540624,SRR2188994,SRR003730,SRR8506019,ERR1493263,ERR2352226,SRR396537,SRR528456,SRR6001160,SRR8498568,SRR2193951,SRR1574693,ERR1235598,ERR984773,ERR2435248,ERR1284842,SRR8498830,ERR360919,SRR7077301,ERR038361,SRR8111124,SRR1946951,ERR2239879,SRR6819344,ERR1234713,SRR7842638,ERR473323,SRR2227826,ERR2364052,SRR3531921,ERR870525,SRR1426957,ERR181719,ERR1490958,ERR3901049,ERR330951,ERR1502210,ERR1242326,ERR256964,ERR2689961,SRR1513353,ERR572681,SRR1599675,SRR8091009,ERR1240650,ERR1082942,ERR744228,SRR5058909,SRR1814347,ERR3938684,SRR6045270,SRR9158260,SRR3048715,SRR1804976,ERR751307,SRR8497991,SRR2226404,ERR1734015,SRR5934640,ERR3886527,ERR211383,ERR1565983,ERR563694,SRR3731765,SRR139030,ERR134720,SRR7773293,SRR1908943,SRR1614589,SRR5018352,ERR3598011,ERR1415493,ERR069809,ERR3860654,ERR3685484,ERR3963841,ERR435034,ERR1541092,SRR5788337,SRR9674119,ERR2749515,SRR9699419,ERR1321506,ERR775634,ERR044990,SRR8137414,SRR5195301,SRR8506113,ERR1322295,ERR1510086,ERR490613,SRR5280682,SRR1024100,SRR1561316,SRR2228825,ERR120145,ERR1493751,ERR715107,SRR6310074,ERR2977175,ERR052114,ERR1723860,ERR2538467,ERR375510,SRR7828295,ERR731070,SRR10719556,SRR3728695,SRR1646685,ERR752166,ERR3871141,ERR3411634,SRR918038,ERR1477484,SRR8509948,SRR8291131,ERR1081610,ERR1506639,ERR317033,SRR6439933,ERR570405,ERR374955,ERR2650719,ERR1492353,SRR2246809,SRR1462746,SRR1966992,SRR6037664,ERR1494321,ERR1574139,SRR7094153,ERR2738869,ERR2241892,SRR4128927,ERR2737634,ERR182535,SRR1966928,ERR459902,SRR2228627,SRR7106598,ERR230478,SRR7544730,SRR1491424,SRR5018345,ERR720171,SRR5033710,ERR847173,ERR855201,ERR370038,SRR7662860,SRR7645798,SRR7993571,SRR6809053,ERR211236,SRR3731646,SRR1820183,SRR7458185,SRR5888997,ERR980222,ERR2663603,ERR2363394,ERR790289,ERR984891,ERR1217092,SRR077231,ERR1565395,ERR2138165,SRR10365900,ERR1235373,ERR3860777,SRR1583160,ERR1564716,ERR2731338,SRR1272788,SRR5221928,ERR1240834,SRR1655596,SRR6114319,ERR1283717,ERR1497546,SRR6052734,SRR035272,ERR1230995,SRR5828129,ERR1482358,ERR448942,ERR1305072,ERR182080,ERR2204663,ERR2138510,ERR1240000,DRR017676,SRR1805659,ERR1281476,SRR5412390,SRR1967216,ERR1480455,ERR2397486,SRR8086325,ERR023233,SRR1964472,SRR7540277,ERR2597367,SRR974691,SRR2248241,ERR3901317,SRR7291838,ERR449206,ERR1573188,ERR2091234,ERR2750818,SRR8525632,SRR3210530,ERR1240209,ERR364094,ERR1422505,ERR2732897,SRR8525600,SRR7656199,ERR1510729,SRR5024510,ERR356092,SRR541192,SRR1804625,ERR750969,ERR1563785,ERR1422379,SRR6032583,SRR650047,SRR6902908,SRR7417722,ERR1497160,ERR019537,ERR1235267,ERR1595384,SRR5814207,SRR569352,SRR5247049,SRR7895973,ERR1727554,ERR2089248,SRR6844958,SRR6170117,SRR4066327,SRR2221619,ERR1565228,SRR6901026,ERR425259,SRR7825331,ERR1566214,SRR1659035,SRR2002735,ERR2194175,ERR3410839,ERR1282256,ERR1481659,ERR1013964,SRR10272328,ERR1563099,SRR3135275,SRR5985909,ERR776079,SRR7469829,ERR052486,ERR030035,ERR2893051,SRR1785751,ERR1511583,ERR1280150,ERR2889936,SRR1565856,ERR1509822,SRR1569914,SRR7842073,ERR657371,SRR1046271,SRR7962232,SRR4788227,ERR2719089,SRR2198972,SRR059207,SRR7761331,ERR956916,SRR8071354,SRR7798105,ERR1429175,SRR053018,SRR6059079,SRR10250492,SRR5856797,ERR714799,ERR748039,SRR391860,SRR3305313,SRR6170420,SRR6323285,ERR775142,ERR1325619,ERR321435,SRR7351303,SRR8354005,SRR9985636,SRR2029185,SRR8552844,ERR1658562,ERR2890875,SRR7984933,SRR545235,SRR2199641,SRR8882062,SRR1491640,SRR2244463,ERR1035827,ERR1733333,SRR7349156,ERR2365037,ERR586464,SRR2187446,SRR1908947,SRR5104364,SRR1946967,SRR7828312,SRR6486426,ERR2608619,ERR1065814,ERR909013,SRR5337539,ERR2691007,SRR6235611,SRR513773,ERR1236291,ERR847198,SRR8928022,SRR1995357,SRR896371,SRR1646014,ERR2436160,ERR1271169,SRR7190008,ERR1795697,SRR077221,ERR714689,ERR1573497,SRR3729138,SRR3474006,SRR11143147,ERR064816,SRR5459693,ERR1950854,ERR222572,SRR7885239,SRR7767081,SRR7401694,SRR5461668,ERR3239907,SRR2081610,ERR246863,SRR116813,ERR1283577,ERR2710987,ERR744226,SRR7986230,SRR7497163,SRR089567,SRR2199313,ERR844012,SRR1031777,SRR1034367,SRR1632857,ERR1995253,ERR1624825,SRR7442161,ERR1506576,ERR1482837,ERR1492669,ERR031681,ERR3901643,SRR1177371,ERR2181739,ERR1733170,SRR1643053,ERR552856,ERR1280472,SRR5024248,SRR2193421,SRR7466506,ERR1349145,ERR1241230,SRR8146956,ERR237618,SRR1491104,SRR1060613,SRR3827065,ERR600149,SRR6787383,SRR4067908,SRR7087238,ERR226364,SRR1060494,ERR206061,SRR3728577,SRR3048780,ERR998810,ERR2375200,SRR3957017,SRR1592683,SRR7292668,ERR687884,ERR038062,ERR3685577,ERR3576409,ERR374811,ERR1496941,SRR3731457,ERR1563705,ERR311053,SRR7523326,SRR1646148,ERR841798,SRR918075,ERR589685,ERR1515274,ERR1241245,ERR1483207,SRR8841120,SRR3581381,SRR5005555,ERR2788884,ERR2433634,SRR3158631,ERR278850,ERR419069,ERR1494368,ERR1239546,ERR030353,SRR413472,ERR2137854,ERR2750723,ERR1564624,ERR1234535,SRR1915685,ERR2435097,ERR1507269,SRR8199640,SRR6474241,ERR751142,ERR1573370,SRR1427725,ERR422838,ERR1585689,ERR3337525,ERR067776,SRR519776,ERR343338,SRR6204385,ERR1578430,SRR5892181,ERR485634,ERR1272126,ERR2241965,ERR2623242,ERR2506257,SRR7407875,SRR1804801,SRR6668146,ERR208547,ERR377215,SRR7190178,ERR3467604,SRR7214062,SRR1645756,SRR1995543,SRR7634331,SRR10026671,SRR9929419,ERR1108273,ERR064802,ERR1578566,ERR2891592,ERR330893,SRR2724092,ERR1490835,SRR1034360,SRR7106756,SRR2250545,ERR2818811,SRR1544419,SRR2724140,ERR107538,SRR7190421,SRR1565907,ERR2668448,ERR1272370,SRR7825863,SRR1570025,ERR3510729,SRR2191093,ERR1510571,SRR6045029,ERR2631916,SRR7249331,ERR1488722,SRR1583116,ERR052186,ERR2533659,SRR549694,SRR8816160,SRR8808404,ERR3412125,SRR5405941,SRR1597650,SRR8086070,SRR6690699,SRR8382467,SRR2975910,ERR1317933,ERR2280276,ERR3372470,ERR1015474,ERR971299,ERR2891309,ERR271778,ERR1422453,ERR1573511,SRR4204488,SRR5870539,ERR719495,SRR8981307,SRR7647201,ERR675595,SRR7993561,SRR6039540,SRR4068015,ERR1324247,SRR5990265,SRR7949710,ERR213226,SRR1371313,SRR10276204,SRR8878416,SRR5264136,ERR3410491,ERR338050,SRR3728801,ERR2622845,SRR5194329,SRR1198899,SRR6808915,ERR375075,ERR1578350,SRR2565976,ERR2435595,ERR2623336,SRR2984656,SRR1952615,ERR2738934,SRR7478756,ERR3684080,ERR1018890,SRR918012,SRR7867021,ERR1234595,ERR1325373,SRR6448747,SRR11096643,SRR7217884,ERR161863,ERR1509579,SRR5216328,SRR5369704,SRR6982820,ERR114993,SRR1046200,SRR1623168,SRR1968339,ERR2434210,SRR6234005,ERR551770,SRR4345907,SRR7277691,SRR7522942,SRR2187650,ERR2765163,SRR6995042,ERR1282385,SRR7176130,SRR2193653,SRR4096819,SRR5576553,ERR363487,SRR540985,SRR10466997,ERR257239,ERR1573099,SRR1492019,ERR1509689,ERR1492865,ERR1515212,ERR1571653,ERR479018,SRR6051860,SRR785078,ERR264552,ERR3040693,SRR7285580,ERR294421,ERR2760072,ERR1035836,SRR3146220,ERR599340,ERR1217046,SRR7151533,ERR461918,ERR748184,ERR1045572,SRR1031103,ERR1499356,SRR10691954,SRR5633000,ERR026390,SRR6426158,SRR7828472,SRR10694015,ERR1065659,SRR7993212,ERR594377,SRR7986272,SRR3285284,ERR1102140,ERR317021,ERR1564256,ERR3395520,SRR7368891,ERR026201,SRR6938627,SRR1999992,ERR134873,SRR8575559,ERR1504381,SRR1118693,ERR1498588,SRR7277803,ERR037219,ERR1624872,SRR019007,SRR3100554,ERR190470,ERR1489289,ERR2732545,SRR6179404,SRR6204361,SRR545303,SRR8100703,ERR326687,SRR5335919,ERR1510417,ERR1877688,SRR3049259,ERR2739072,SRR8181997,ERR1497587,SRR5405881,ERR2853429,ERR2506063,SRR6046459,ERR570146,SRR6163747,ERR1320757,ERR486845,SRR7106818,SRR7417767,ERR2889694,ERR3201759,ERR3306684,SRR6750617,SRR1215710,SRR1803888,ERR1280404,ERR3902442,SRR7472815,SRR1598497,SRR6808907,SRR1965420,ERR439226,SRR7183715,ERR1733238,ERR268106,SRR1597376,SRR5628572,ERR1280583,SRR7842633,ERR2090252,ERR2743736,SRR1805004,SRR5193327,SRR7826967,SRR8131570,ERR1787850,ERR435142,SRR6938556,SRR1593392,SRR002632,ERR1081562,SRR6668037,ERR855234,SRR1568939,ERR039335,SRR1909018,SRR7140708,ERR1241894,ERR419851,SRR466445,SRR7814592,ERR1482995,ERR3864304,SRR6898108,SRR7651020,SRR7402030,ERR1734061,ERR1478216,ERR027973,ERR2004809,SRR1482579,SRR1597661,ERR028538,SRR6474798,SRR6046292,ERR2696423,SRR1333873,DRR065615,ERR588953,ERR956104,SRR1656306,SRR7879605,SRR8586226,SRR1037813,ERR2851715,SRR2250660,SRR7417869,ERR594409,ERR1239539,SRR8199637,SRR640344,ERR044989,SRR6511943,SRR2029512,ERR063903,ERR1511541,SRR5194152,SRR3574233,SRR8353596,SRR7283806,ERR1271783,SRR5575426,ERR485374,SRR7731460,SRR8498496,SRR7783912,ERR1066199,ERR017673,SRR2193960,SRR5905298,SRR2089215,ERR1478882,SRR2977536,SRR640505,ERR1505981,SRR7523394,ERR377143,ERR425128,ERR527237,ERR420072,SRR6474761,SRR6847391,ERR984824,ERR1733138,SRR446556,SRR8492472,ERR2090184,ERR719104,ERR553039,ERR636028,ERR208435,ERR1493941,ERR719387,ERR294575,SRR3536775,ERR3928222,ERR539908,ERR1270529,SRR6172824,SRR7803474,SRR1958230,ERR249249,SRR6915169,SRR360881,ERR1506159,SRR8142774,SRR1804442,DRR014158,SRR1614783,SRR7178792,SRR2198975,SRR541266,SRR015608,ERR2739316,ERR374843,SRR6491305,ERR237454,SRR1034119,ERR123810,SRR8182932,ERR210549,SRR8804595,ERR175625,SRR7990001,ERR1821228,ERR315214,SRR7283747,SRR8866546,ERR418505,ERR2138662,ERR2932963,SRR7166762,SRR5459147,SRR7151631,SRR7252361,ERR737626,SRR1215911,ERR1500786,SRR1861846,ERR1284656,SRR8734117,SRR7176173,SRR7759889,ERR1324995,ERR3209917,ERR054365,SRR533743,SRR7588840,ERR1541255,ERR3402632,SRR2237496,SRR5496855,ERR2853856,SRR4014382,SRR6347178,ERR1317965,ERR3901579,ERR1429779,SRR7850591,ERR753919,ERR1563061,ERR388475,SRR2168730,ERR1286093,SRR7217651,ERR1570350,ERR855037,ERR256907,SRR9705409,SRR7538782,SRR5360730,ERR1585716,ERR1204860,ERR2677789,SRR8534989,SRR5759614,SRR2749816,ERR473150,SRR1966686,SRR3728435,ERR1640610,ERR1563866,SRR1814681,ERR2565027,SRR1796746,SRR10570844,ERR2245473,SRR1611943,SRR7456924,SRR8060791,ERR1067749,ERR256882,ERR1734989,SRR7176439,SRR7122165,ERR1497802,ERR2269933,ERR1578391,SRR5034994,SRR5005325,SRR7432638,SRR5333081,ERR3372507,ERR2245470,SRR7221647,ERR2227701,ERR1235912,SRR892134,SRR949368,ERR3383513,ERR387362,ERR3060941,ERR418560,SRR3190967,ERR119879,SRR408492,ERR502370,ERR485382,SRR10512658,SRR1034299,ERR3597864,SRR7124827,SRR6938525,ERR038113,ERR279289,ERR1429754,SRR6650705,ERR1492661,SRR10271617,SRR6045119,ERR2747551,ERR1247276,ERR2747798,ERR1494138,ERR064656,SRR6126859,ERR2434772,ERR1488147,ERR1499028,ERR1729293,ERR1483236,SRR800499,ERR1570257,ERR2433630,SRR926489,ERR2735981,SRR1980225,SRR7257131,SRR539819,ERR1022074,SRR2245458,ERR023693,SRR545598,SRR3178022,SRR5194176,ERR1573264,ERR321158,SRR8127623,ERR719978,ERR3682372,ERR1283976,ERR3410521,SRR496455,SRR6768332,DRR017839,ERR376790,SRR1816382,ERR1766300,SRR6656838,ERR1511737,ERR696934,ERR1283086,SRR7962277,SRR9878179,SRR1106167,ERR1013778,ERR026564,SRR5006348,ERR1493261,ERR042147,ERR249241,SRR7501256,ERR1082535,ERR319313,ERR1555294,ERR1891501,SRR7121166,ERR2016072,ERR425867,SRR641359,SRR10973881,SRR8554084,SRR8069274,SRR2043294,ERR352260,SRR062284,ERR1625286,ERR2241878,SRR9007495,SRR7783823,ERR1572638,ERR2737498,ERR2602088,ERR1733266,ERR1728609,SRR5720264,SRR1656348,SRR3728915,ERR1230589,ERR632901,SRR3530806,SRR6686759,SRR7187071,SRR2134869,ERR2434583,SRR4235413,ERR1562645,SRR5034600,SRR2195806,SRR7077517,ERR134837,SRR7221383,ERR011326,ERR2734423,SRR2227934,ERR1507124,SRR7223078,ERR751333,SRR6399632,ERR1284103,ERR751508,SRR7828448,ERR737585,SRR7544393,SRR6353978,SRR1657748,ERR2739227,SRR3826880,ERR264432,SRR5583165,ERR420058,SRR5369573,ERR200088,SRR2818094,SRR8199521,SRR532419,SRR7609371,SRR088902,SRR2193962,SRR6412611,SRR533554,ERR1541111,SRR2017886,SRR1031278,DRR148279,ERR1735428,SRR5369716,ERR1723926,SRR1601670,SRR7458662,ERR716080,SRR5293295,ERR403367,SRR5435053,ERR1511231,ERR1491092,SRR5666015,ERR226334,SRR5052622,SRR1107844,ERR589846,ERR1374893,SRR1638992,SRR7501684,ERR1324058,SRR077315,ERR2435690,ERR1733443,SRR3540695,ERR1565064,SRR2081954,ERR360487,SRR3289594,ERR1563021,SRR7688616,SRR8803253,ERR1102209,SRR5168502,ERR2497083,ERR1240245,SRR6891426,SRR2565537,ERR988500,SRR6508035,ERR2090178,SRR5584584,SRR7191432,SRR7992811,SRR8498897,ERR2221190,SRR5805593,SRR8086474,SRR1947041,SRR6819339,ERR1283591,ERR1498206,ERR418732,ERR1247906,ERR419998,SRR545324,ERR3479329,ERR1320814,SRR8121229,SRR528405,ERR204069,ERR1415568,SRR7965773,ERR1506527,SRR3929473,ERR338075,SRR7172177,ERR845472,SRR6985730,SRR8704769,ERR3535781,ERR987501,ERR714328,SRR3499239,SRR1233948,SRR6062250,SRR7783705,ERR1347757,ERR386250,ERR028102,SRR1795884,SRR7511749,SRR7084473,ERR1625344,ERR1555370,ERR276966,ERR2221110,SRR5714292,ERR352866,SRR8137388,ERR1065253,SRR7249690,ERR2447255,ERR1564473,SRR1568914,SRR6069455,SRR7190358,ERR632921,SRR5193263,ERR3569448,SRR8299433,ERR2090230,ERR2089901,SRR3215188,ERR3411314,ERR234813,ERR2987867,SRR341691,ERR1734301,ERR3524312,SRR6327905,ERR1498078,SRR6289215,SRR532540,SRR7458140,ERR1247294,ERR2718527,ERR054072,ERR1507467,SRR3826896,SRR5070737,SRR1637067,ERR337871,SRR8804128,ERR775944,SRR1810510,ERR3239893,ERR040040,ERR1733373,ERR063991,SRR5574075,SRR386267,SRR019456,ERR2602524,ERR2090838,ERR2197877,ERR348985,ERR2691167,SRR6117475,SRR3728398,ERR1317959,ERR2138064,SRR1060548,SRR3710112,SRR1779120,ERR1571060,ERR3928254,ERR349064,ERR1450670,ERR1604436,SRR7497677,SRR7505881,SRR1544348,SRR9985857,SRR1521594,ERR1494382,ERR2729617,ERR552660,ERR1527073,ERR257274,SRR7108633,ERR279519,ERR1284150,ERR1106756,ERR085273,SRR7588208,SRR305318,SRR6184989,SRR7469135,ERR1480968,ERR1217472,ERR299571,SRR8071409,ERR2225321,ERR479297,ERR1573142,ERR3662992,ERR1565288,ERR2750701,SRR1814280,SRR1605664,ERR2090805,ERR2728926,ERR2853831,ERR928272,SRR1973982,ERR360663,ERR222979,ERR228282,SRR1995923,ERR369090,SRR036037,SRR6489807,SRR9901246,SRR6052055,SRR2523264,ERR072045,SRR8808073,ERR572700,ERR2932991,SRR6900709,ERR906513,SRR10982660,SRR892348,ERR1506546,SRR8137429,SRR5405893,ERR1374874,SRR7167018,ERR386304,ERR222493,ERR353010,ERR2988771,ERR3576714,SRR6337682,ERR1279370,ERR1495234,SRR6045295,SRR5005503,SRR7665402,SRR5220321,SRR360495,ERR1604168,SRR1631369,SRR1034537,ERR1480881,ERR1497904,ERR1317662,ERR539710,ERR1240295,ERR1492114,DRR061423,ERR1241429,ERR1565829,ERR1573185,ERR1495307,SRR7064945,SRR10770685,ERR321547,ERR2138250,SRR7165035,ERR485395,ERR3576596,SRR2081723,SRR2243978,ERR1479082,SRR8692239,SRR6446760,SRR8802220,SRR1616734,ERR2833507,SRR061524,SRR2249280,ERR1541096,ERR718351,SRR9877722,SRR7184366,SRR8804172,ERR568880,SRR7687916,SRR2060726,ERR2690848,SRR6172990,ERR1242624,DRR171942,ERR1493639,SRR7716508,ERR251764,SRR532889,ERR1270367,ERR2433894,SRR10991907,SRR1816843,SRR1182706,ERR1251393,ERR1138795,SRR1967913,SRR1031335,ERR1007831,SRR7251001,SRR2247052,ERR1729391,ERR3467560,SRR6061012,ERR675427,SRR1814644,ERR439767,SRR2187581,SRR5535870,ERR226467,SRR062042,SRR6257415,SRR8394111,ERR2363275,ERR570443,ERR1728750,SRR2000272,ERR516402,ERR315156,SRR2193561,ERR751820,ERR226414,SRR2072229,SRR1030045,SRR2194519,ERR1727792,ERR1317116,SRR4293149,ERR501542,ERR1202574,SRR2014672,SRR10272358,ERR109218,DRR121824,SRR1988149,SRR4417836,ERR758743,SRR5412357,SRR1633159,SRR3948354,ERR357594,ERR453542,ERR330966,SRR755372,SRR7610126,ERR570335,SRR4897663,ERR485772,SRR7012233,ERR3886277,ERR3191438,SRR1031196,SRR5936515,ERR1283255,SRR6337674,SRR1566324,ERR314322,ERR1284276,ERR2532524,SRR5070792,SRR1283437,ERR190910,ERR353063,SRR1633021,SRR7948004,ERR1271133,ERR1492812,SRR6332121,SRR1145957,ERR135741,ERR1574362,ERR2611811,ERR1279664,SRR5220210,SRR638846,SRR5330544,ERR1241717,ERR1279823,SRR7257122,ERR1240210,SRR7523884,SRR6310841,ERR2623900,SRR088873,ERR559340,ERR360672,SRR3457669,SRR7417331,SRR7346412,ERR841881,ERR845391,SRR6262255,SRR1815313,SRR7276707,SRR1161329,SRR4788331,ERR751598,SRR7244274,SRR7190307,SRR7911475,ERR2738572,ERR2726503,SRR5470235,ERR1195698,ERR208405,ERR1498228,ERR910051,SRR2244006,ERR708431,SRR6323404,ERR2090401,ERR060281,SRR7450780,ERR553967,SRR1197038,ERR3142866,ERR1271910,SRR10851451,SRR640502,ERR1205010,ERR719269,ERR1422460,ERR1488349,ERR1480394,SRR1968011,ERR3411873,ERR473481,SRR2244460,SRR7527783,SRR6917466,ERR1280971,ERR377433,SRR8692195,SRR8645681,ERR719147,ERR2623744,SRR8436138,SRR7285595,ERR2608659,SRR3205685,SRR1153367,SRR10006924,SRR1031838,ERR2138156,SRR7089362,ERR1234492,SRR10375923,ERR1565322,ERR2738569,ERR209170,SRR1269334,SRR541143,ERR2435905,ERR2726409,ERR249255,ERR1155803,ERR161288,SRR7049001,ERR1578257,SRR2029138,ERR204210,SRR7869063,ERR502252,ERR688374,ERR022224,SRR8805225,SRR7989963,ERR2760033,SRR3997560,SRR3380855,ERR3598064,SRR4345738,SRR3944440,ERR1375023,ERR2694198,SRR6919798,SRR5583203,ERR1511697,SRR001670,ERR1595554,SRR2175779,ERR3372746,SRR6869980,SRR6914781,SRR1106501,SRR5369628,ERR448915,ERR1205015,ERR311097,ERR1106783,SRR5650063,ERR1239140,ERR271244,ERR909443,ERR744139,SRR306674,SRR538119,SRR1513348,SRR1784125,SRR7707806,ERR1478993,ERR1236858,SRR5369676,ERR2719658,ERR587369,SRR5378742,SRR1145977,ERR2533705,ERR2632310,ERR066240,ERR1732625,SRR651299,SRR3068660,SRR9722575,SRR8144415,ERR855205,ERR2364932,ERR123838,ERR1271709,ERR2631780,SRR1765467,ERR1482978,SRR545489,SRR8363574,SRR7989836,ERR862446,ERR120401,SRR8675919,ERR163399,SRR7167170,SRR6126852,SRR8071393,SRR1966811,ERR1285950,ERR2364180,SRR3730748,ERR1285597,ERR1604460,ERR314440,SRR3215157,SRR10106395,SRR8145284,ERR997632,ERR1284269,SRR8189616,ERR2855904,SRR3322710,SRR8757243,SRR7842095,ERR064746,ERR3901486,ERR501507,ERR1493035,ERR190874,ERR584061,ERR775566,SRR3579398,ERR2434956,ERR1821258,ERR271289,SRR8733836,SRR3531875,ERR1658074,ERR1228272,SRR6942788,SRR5943586,ERR1242650,SRR1974491,SRR7458547,ERR1240776,ERR2204709,DRR002773,SRR5280290,SRR3658081,SRR5115403,ERR272105,ERR2737926,SRR9616766,SRR7265849,ERR775996,ERR1324078,ERR133919,SRR6399625,ERR3003462,ERR348979,SRR2236707,SRR925147,SRR8809284,ERR473020,ERR1283857,ERR2729494,SRR6128508,ERR246909,SRR2237660,SRR925042,ERR060316,ERR1279749,ERR2533538,ERR703001,SRR5989250,ERR161390,SRR7631869,ERR2000794,ERR069919,SRR3625730,SRR7349318,ERR2728917,ERR526072,SRR1965222,ERR2933058,ERR2506074,ERR504985,ERR063639,SRR5194246,SRR5583172,SRR5585187,ERR600204,ERR1243110,SRR7278064,SRR1967404,SRR5194118,SRR386615,ERR1495076,ERR2089113,SRR1980446,ERR1483230,ERR1734153,SRR1118516,SRR7479730,ERR3860725,SRR1046298,SRR3372211,ERR1511788,ERR460734,SRR1266046,ERR298669,ERR3696570,ERR2853615,SRR004561,ERR1317020,SRR8294485,SRR2223598,SRR7822080,ERR744140,SRR3729176,SRR6329439,ERR1270438,SRR1696645,ERR1541400,ERR3901003,DRR111584,SRR7152984,ERR539753,ERR1564711,ERR2221314,ERR3337396,SRR8803369,ERR3902709,ERR1241797,SRR7892218,SRR1814445,SRR2025276,ERR1563527,ERR502212,SRR5221937,SRR099208,SRR2072381,SRR7039253,ERR1555479,SRR000105,SRR7479026,SRR7975684,SRR3730641,SRR5585295,SRR5405784,SRR6967994,SRR5875750,SRR5891507,ERR790236,SRR5289224,SRR8172848,ERR025764,ERR1235149,ERR1488190,SRR7539704,ERR347627,ERR2227587,ERR2397577,SRR8365078,ERR737018,ERR459834,ERR1640732,SRR1038105,ERR471338,SRR7051245,ERR2138399,ERR587063,SRR7163881,ERR1251430,ERR854998,SRR2081606,SRR4788140,SRR5194172,SRR2224061,SRR8803342,ERR1282768,ERR1422424,SRR8538355,SRR1969232,SRR1597388,SRR8353806,ERR3409239,SRR7958729,ERR222589,ERR377079,ERR3410926,ERR751521,SRR398632,SRR7417953,SRR7641416,ERR540399,SRR1995742,SRR8199194,SRR7521256,ERR211907,ERR636032,ERR477222,ERR418676,SRR6938531,ERR1271385,ERR1672454,ERR1671686,ERR527083,SRR6045985,SRR1031277,ERR998511,ERR1015299,ERR1494615,ERR3928344,SRR513813,ERR337803,SRR7540794,SRR7166325,SRR7402411,SRR3151572,SRR953947,SRR7873975,SRR394605,SRR4115215,ERR1484072,ERR688580,SRR532292,ERR1759865,ERR2750473,ERR494832,ERR419382,ERR2738611,SRR1814653,SRR7842575,ERR1108988,ERR2508893,SRR5584560,SRR2132461,ERR2016173,SRR6687361,ERR2496614,ERR1795783,ERR3901461,SRR6663632,ERR374810,SRR7634293,ERR1323877,ERR1102513,SRR3322697,ERR1272169,ERR2663514,ERR1242392,SRR2094837,ERR448758,ERR2241949,ERR117585,ERR1478911,SRR8354162,SRR6291247,ERR657361,ERR1326043,ERR2364377,ERR064220,SRR6412965,ERR1541117,SRR1166675,ERR2435626,ERR449147,ERR1477922,ERR2747935,ERR2091031,SRR1799702,ERR2496444,ERR419336,ERR1506555,SRR287998,SRR953792,SRR1528304,SRR7495517,SRR7523068,SRR1548438,ERR2759870,ERR600102,ERR855252,ERR1240375,ERR067758,ERR1235890,SRR7278097,ERR064046,ERR2524753,ERR434565,SRR7909808,SRR5457761,ERR1572001,ERR2854320,ERR1236114,ERR1509624,ERR1728271,SRR8482193,ERR1015284,ERR2433976,ERR163314,ERR3828637,ERR3192351,ERR459927,ERR1217416,ERR884939,ERR123887,ERR054393,ERR1491872,ERR1499127,SRR10696330,SRR8145072,ERR025222,SRR6045002,SRR1566304,SRR8809288,ERR632885,SRR8804706,SRR9902983,SRR1067716,ERR1234919,SRR8807504,ERR439886,SRR3170254,ERR388470,ERR2729188,ERR1285826,ERR1102221,SRR7450686,SRR7540774,SRR2194509,SRR6116961,SRR8127592,SRR7651013,SRR896038,ERR490719,ERR1241269,ERR1284846,ERR1508779,ERR2799656,SRR5168377,ERR245827,ERR1272674,ERR022854,SRR1491417,SRR7468907,SRR9071941,ERR1482534,ERR540174,SRR7894871,ERR2174505,ERR257607,ERR1564258,ERR1671613,SRR6293201,ERR2359925,SRR1814423,ERR1230737,ERR374715,ERR3685428,SRR7882134,ERR1283934,DRR111577,SRR7417930,ERR414659,SRR10271627,SRR7787196,ERR126928,SRR2224818,SRR1334379,ERR3179960,ERR988480,ERR2732359,SRR8804355,SRR6919824,SRR7284821,ERR1081425,ERR1596784,SRR8535028,SRR1804200,ERR702778,ERR1578226,ERR2397185,ERR175508,SRR1952439,ERR980104,ERR737164,ERR758917,SRR1022664,ERR414513,SRR3151565,ERR2988573,ERR2089257,ERR251874,SRR8803568,ERR381982,ERR1995279,SRR2124393,SRR7151683,SRR3228459,SRR1182714,SRR1196444,ERR209649,ERR1492415,ERR1510460,SRR6107994,SRR1564243,ERR743107,ERR1493119,ERR1285842,SRR5024505,SRR1965671,SRR7287333,ERR1658052,SRR037122,SRR8498482,ERR2726489,SRR1970181,ERR2225372,ERR2893160,ERR1510004,ERR1231186,SRR1816050,ERR024527,SRR7192197,ERR2892511,ERR330571,SRR7166970,ERR743095,SRR5193336,SRR1955869,SRR500735,ERR2750313,ERR2089516,ERR2690999,SRR7787914,ERR350263,ERR1480604,ERR1481480,SRR6918320,ERR636549,SRR1803892,SRR3452359,ERR600540,ERR419981,SRR3731751,ERR1481175,ERR176486,SRR1046262,ERR720018,ERR461279,SRR7174865,ERR1732499,ERR192174,ERR2364769,ERR064440,SRR7634187,ERR3901472,SRR3322421,ERR460159,ERR833514,SRR8199155,ERR1563755,SRR2223567,ERR2988710,SRR1814865,ERR222595,ERR064749,ERR495148,SRR2147687,ERR2818884,SRR2187665,SRR7468993,ERR1499358,SRR2029296,SRR6046355,ERR459933,ERR1231003,SRR7495424,ERR1430931,SRR6143731,ERR695608,SRR6796584,SRR3663446,ERR1239573,ERR314384,ERR1658803,SRR3213930,ERR1241705,ERR758794,SRR2243547,ERR2016069,ERR3062145,ERR1281218,ERR714289,ERR2788914,ERR490573,SRR7167032,ERR1574323,ERR1507043,SRR4414188,SRR10212169,ERR2016416,SRR8902134,ERR2891044,SRR5041666,SRR6958909,ERR1415534,ERR1197562,ERR298846,ERR2506146,ERR2749126,ERR3871332,ERR016608,SRR8189551,SRR8807751,ERR1271946,SRR5167855,SRR8515754,ERR1507623,SRR7186941,ERR1282782,SRR6045688,SRR7533450,ERR1510052,ERR1317610,ERR419508,ERR1281089,ERR461528,SRR445042,SRR7450762,ERR135703,SRR5249608,SRR1106395,SRR1968924,SRR1816297,SRR7886593,ERR1235436,SRR7970921,ERR719221,SRR10002294,ERR572744,SRR7439471,ERR473300,SRR5262311,SRR1300557,SRR5367913,SRR6249906,ERR163236,ERR657400,SRR7905749,ERR701739,SRR332526,ERR1242152,SRR4235428,SRR1556988,SRR8804650,SRR6426853,SRR8353604,SRR8902236,ERR949038,SRR3728784,ERR842651,ERR1240481,ERR1285836,ERR1235610,SRR2188520,ERR3684704,SRR532286,SRR6919213,ERR340766,ERR3902636,SRR1612068,SRR6954238,SRR7645804,ERR845826,SRR1664195,ERR133767,SRR3113876,ERR1462608,SRR1635082,ERR2089327,ERR158628,SRR5788432,SRR7401966,ERR2890517,SRR10136505,SRR2156573,ERR279275,ERR1494874,ERR2890355,ERR2738592,ERR1487704,ERR461187,ERR3657344,SRR1646002,SRR11005770,ERR264423,ERR067883,ERR2607439,SRR3730487,SRR5637672,ERR552202,SRR7441415,ERR1600640,ERR702993,ERR1496782,SRR513380,ERR2168969,ERR425284,SRR1951840,ERR3860435,ERR044788,SRR1963322,SRR063798,ERR2603258,SRR8144389,ERR2221156,SRR8086341,ERR1478258,SRR1969842,SRR8756666,ERR1479188,SRR8090517,ERR675569,SRR8365073,ERR459864,SRR038253,SRR3228555,SRR6765856,SRR1979043,SRR8675874,SRR1566292,SRR7190534,ERR360835,ERR2434745,SRR1491533,ERR228549,SRR5356864,SRR7403720,ERR702962,SRR7528047,SRR2241410,ERR1480651,ERR1564395,SRR7874013,ERR1732466,SRR7285598,SRR7217778,SRR7822119,ERR126826,ERR2891019,SRR3392137,ERR1480502,SRR539539,ERR3330963,SRR8199408,SRR1657867,SRR2247210,ERR2364478,ERR418648,ERR1247576,SRR5184657,ERR748036,SRR6519470,ERR1857022,SRR534436,ERR1067747,ERR1316619,ERR3901796,SRR6215690,SRR1200752,ERR1481785,ERR434673,ERR1283063,SRR7184554,ERR137003,ERR1505993,SRR1645468,SRR8538921,ERR1482327,ERR1490959,ERR747984,ERR1566524,SRR1969716,ERR2738243,ERR1499250,SRR1602851,SRR6184976,ERR137029,SRR2193436,SRR9087306,ERR884751,SRR10271925,ERR448831,ERR1788700,ERR1014198,ERR3062165,ERR2190105,SRR1982140,ERR2090218,SRR7639369,ERR211138,ERR3864280,ERR1480801,SRR10271553,SRR7892432,SRR6877332,SRR2193564,ERR1732915,SRR8800609,SRR7832330,SRR6206198,SRR2243823,SRR2193777,SRR4235362,ERR1081606,ERR1326677,ERR439610,ERR264471,ERR2732543,SRR3190964,ERR1228237,ERR1512724,SRR10452781,SRR7298404,ERR1508894,ERR2212982,ERR956936,SRR7645911,SRR8192901,SRR6940216,SRR7471085,ERR2091185,ERR842552,ERR107530,SRR7106846,ERR1671659,ERR2607433,SRR8802775,SRR10237898,SRR5584667,SRR9067249,SRR7500890,ERR190886,ERR225961,ERR1671843,ERR854984,SRR7783706,SRR8084867,SRR324799,ERR564198,ERR1498107,SRR139101,DRR021780,SRR8647602,ERR1429219,SRR1814870,ERR1316728,ERR852891,ERR321521,ERR2710456,ERR748472,ERR1349088,ERR2280366,ERR586850,ERR3928367,ERR272213,SRR922587,ERR1247425,SRR6920000,ERR1217270,ERR2221205,SRR7894954,ERR1214549,SRR539742,SRR6847265,SRR4787313,ERR731437,SRR10085654,ERR326447,SRR1731994,ERR1596788,SRR3190928,SRR7656620,ERR1035759,SRR5806455,SRR1753808,SRR7124731,SRR7465115,SRR3987143,ERR1585694,ERR1541320,ERR633018,ERR119433,ERR2653970,SRR1804668,ERR540157,ERR1230559,SRR6354177,ERR2436052,ERR212242,ERR352845,ERR363926,ERR044779,ERR2693381,SRR1033565,SRR3190561,SRR2191162,SRR6427273,SRR7286367,ERR449835,SRR2565942,ERR3410458,SRR3322011,ERR517473,SRR1765484,ERR1492475,ERR1563157,ERR1422635,SRR067485,SRR9861272,SRR1655540,ERR2854190,SRR8034198,ERR1316473,SRR1916055,ERR360641,ERR1204890,SRR5616352,SRR7662690,SRR7186479,SRR532106,SRR7106841,SRR6399853,ERR433297,ERR2749152,SRR7540798,SRR9163840,SRR6323575,SRR1785955,SRR9877822,ERR1214408,SRR6785019,SRR5328148,SRR1968315,SRR2194500,ERR527056,SRR7189853,SRR8809053,SRR533091,SRR7367415,ERR2663937,SRR8427254,ERR1324488,ERR1764119,SRR8298509,ERR1102396,SRR5369687,ERR742880,ERR226349,SRR7454748,SRR7184398,SRR1805655,ERR2747924,DRR148148,SRR5018320,SRR532970,ERR1322114,ERR1280019,SRR7346449,ERR028712,SRR1449713,SRR7077413,ERR062606,ERR1289748,SRR062421,SRR2054608,ERR1272427,ERR2890888,ERR2016504,ERR1604323,ERR1283948,SRR3234203,ERR1555543,SRR2250537,SRR6046276,SRR292332,ERR494676,SRR7108606,ERR3560872,SRR7401840,ERR2631987,SRR6046489,SRR387073,ERR256976,SRR7651022,SRR1708054,SRR7176436,SRR077352,ERR1280471,ERR1284107,ERR419341,SRR3664170,SRR5193540,ERR587094,ERR750804,ERR054411,SRR059237,ERR1023297,ERR1509375,ERR744119,SRR2246094,ERR1488338,SRR071538,ERR1450684,ERR067958,ERR1604465,ERR1818203,SRR7416056,SRR8513686,SRR1593416,ERR246967,SRR2244287,SRR1118483,SRR2086971,SRR6899507,ERR1270479,ERR490576,ERR114893,ERR2137956,ERR1242963,ERR1513227,ERR1492341,SRR2193348,ERR1283844,ERR1515030,ERR1217455,ERR1493937,ERR2691150,SRR10069058,ERR067836,ERR2090480,ERR633050,SRR1969361,SRR7351479,SRR3926853,ERR051925,SRR6922074,ERR1562593,SRR7407980,SRR6410639,ERR245810,SRR641322,ERR915374,SRR7894970,ERR137088,ERR908951,ERR377397,ERR3871122,ERR1496736,SRR2039138,ERR1585823,SRR3720465,SRR3049388,ERR223645,ERR352491,ERR1235352,ERR1325303,ERR775505,ERR1509176,DRR017800,SRR1034155,ERR1192158,SRR5219513,SRR7656223,ERR490587,SRR8804713,ERR1282236,ERR2508912,ERR494655,ERR1343254,SRR6261449,SRR2914053,SRR6973632,ERR251767,SRR7175720,ERR2759570,SRR2075070,SRR10835780,ERR3682267,SRR6116958,ERR337890,SRR4897768,ERR1496957,ERR2363841,ERR178765,SRR6412499,SRR9878105,ERR909026,ERR1318117,ERR439904,ERR2227483,SRR7688739,ERR1566128,SRR1570097,ERR1564732,ERR425871,ERR033835,SRR6046651,SRR5283466,ERR646612,ERR023950,SRR10823736,ERR1316346,ERR1035508,ERR748012,SRR6172882,SRR3731475,SRR1097805,ERR273488,ERR1728844,SRR512081,ERR374610,ERR841849,ERR736715,ERR2603094,ERR1234549,SRR835363,ERR2261904,ERR751785,ERR1234967,ERR2608530,ERR2815591,SRR1166382,ERR2213001,SRR9671363,SRR2194905,ERR2694313,SRR7344622,SRR7344618,SRR305341,SRR5024260,ERR3411321,ERR589512,SRR1568949,ERR364070,ERR209768,SRR8903275,SRR7664997,SRR3933891,SRR6172935,ERR1191994,SRR1966323,ERR128759,ERR039632,SRR1955877,SRR7014277,SRR5496843,SRR8358544,ERR587105,ERR042141,ERR594408,ERR2623606,ERR026057,SRR2999651,SRR6185807,ERR2227472,ERR1320607,SRR9695706,ERR900305,ERR1572799,ERR1447944,ERR2298576,ERR1487807,ERR1202098,ERR1066314,ERR067900,ERR3217793,SRR6938618,ERR1453403,ERR956130,SRR6474255,SRR7850490,SRR1965901,ERR1595574,ERR1204926,ERR1504793,SRR7249772,ERR1325792,ERR1729262,SRR1950899,ERR2891191,SRR1765428,ERR587412,SRR8078873,ERR1495130,SRR1049693,ERR1242534,SRR3574833,ERR924983,ERR352266,ERR2719638,SRR2244680,ERR3403263,ERR719133,SRR5828181,SRR7547525,ERR1234775,SRR6172855,ERR600243,SRR6190986,SRR7015786,SRR1031583,SRR7992534,SRR7479752,ERR363773,ERR3859429,ERR776631,ERR1795626,ERR553913,ERR3372525,SRR2047305,ERR2245477,ERR1327140,ERR600088,SRR4054784,ERR1491145,SRR2163750,SRR6487139,ERR1575445,SRR549654,SRR7507008,ERR038072,SRR4115631,ERR246835,ERR017010,SRR10815908,SRR1968463,ERR2241966,SRR5115427,ERR1490996,SRR5042878,ERR1565212,SRR1461907,ERR2597329,SRR7457129,SRR7417726,ERR587160,ERR3372722,SRR6507276,SRR7226400,ERR1349096,SRR8802953,SRR4068004,SRR7427042,SRR6922514,ERR1023361,ERR1727502,SRR2095948,ERR1734416,SRR7179891,SRR6046745,ERR1279756,SRR7645884,ERR1247180,ERR246568,ERR434435,SRR1060524,SRR9225312,SRR6958807,ERR2649527,SRR6761079,ERR311601,ERR1791541,ERR525641,SRR6236403,SRR1969206,ERR474051,ERR670697,ERR271766,ERR2611584,SRR10593685,ERR2090919,SRR7285429,SRR2819877,SRR8265647,SRR7886599,SRR7523625,ERR842542,ERR1624981,SRR10252195,ERR1318106,SRR5723822,SRR7698171,ERR2799469,ERR1236581,SRR7894974,ERR1251800,ERR1489089,SRR6236793,SRR8660430,SRR7417950,SRR958640,SRR3907846,ERR867552,SRR5153114,ERR3654789,ERR1489156,ERR1484206,ERR120165,SRR6900883,ERR1317305,SRR6014798,ERR1480414,SRR7402426,SRR6919918,ERR1574503,ERR2364302,SRR1657711,ERR2525105,ERR314138,SRR1958052,ERR271339,ERR1672401,SRR6046624,SRR1068323,SRR5936491,SRR5892849,SRR6194935,ERR2004797,SRR7777973,ERR1236749,ERR1234293,ERR600523,ERR1234263,ERR718493,ERR375835,ERR1873684,ERR3828634,ERR490431,ERR2364594,ERR1569710,SRR10082272,SRR6052094,ERR052404,SRR4346305,SRR1968677,SRR1656291,DRR127672,ERR1138800,SRR8535014,SRR7958307,ERR1318143,ERR3040396,SRR8426813,ERR884872,SRR6323408,SRR10859591,ERR976448,ERR279220,SRR8198845,SRR005142,ERR550991,SRR1303804,ERR2694464,ERR1155812,SRR6891448,ERR775074,ERR046130,ERR460898,SRR8199208,ERR479021,ERR1541020,ERR2280036,SRR6491042,ERR1216979,SRR1597193,SRR9985856,ERR1270875,SRR5581652,SRR059332,ERR189774,ERR2749615,ERR062888,ERR1727764,SRR3926869,ERR1727471,SRR784175,SRR8144403,ERR033961,ERR3321958,SRR7286401,ERR2197915,ERR3859300,ERR068026,SRR5216589,SRR2250528,DRR076985,ERR2750171,SRR7523456,ERR1728430,ERR2434500,ERR758952,ERR343344,ERR107374,ERR1492665,SRR891768,SRR1821297,SRR1929485,ERR357485,ERR3061562,ERR034057,ERR2597396,SRR541189,ERR494668,ERR2718443,SRR1491697,ERR1065458,SRR7523155,ERR474395,SRR8401223,ERR1453697,SRR5805590,SRR1909509,SRR8549068,SRR3898575,ERR1753456,SRR5875941,ERR211335,ERR1563480,ERR1236319,SRR5583240,ERR316171,SRR2237537,SRR1761679,SRR8707989,ERR553957,ERR1509844,SRR4096855,SRR8899204,ERR1565806,SRR1566284,SRR413585,ERR1732732,SRR7620471,SRR5328514,ERR158668,SRR1513392,SRR539807,ERR3218133,SRR8575550,ERR1239005,ERR759120,ERR1574436,ERR632909,SRR6898187,ERR419613,ERR948846,ERR716062,SRR3948487,SRR3322076,SRR2227657,SRR6170269,ERR1490862,ERR1563068,SRR540546,SRR5193173,ERR2608478,ERR2749535,SRR1160197,SRR2761499,ERR1507224,SRR8071392,SRR1283349,SRR5583178,ERR1477514,ERR494638,ERR2744677,ERR419485,SRR2246412,ERR719854,ERR460374,SRR3068654,SRR7060080,SRR8071358,ERR714032,SRR541294,ERR2169047,SRR1631389,ERR120374,SRR3934308,SRR5110767,ERR2138291,ERR434985,SRR1524496,SRR057697,ERR1728259,ERR1239774,SRR059330,SRR5921512,SRR3473927,ERR3963907,SRR1966613,SRR5787079,SRR7905339,SRR9655353,SRR7165744,ERR758704,SRR8522987,SRR533198,SRR7985385,SRR7359593,SRR2228264,SRR6232442,ERR774827,SRR4446453,ERR1570057,ERR311481,ERR1241723,ERR845385,ERR1569712,ERR1488039,SRR6252861,ERR1498307,SRR514193,SRR6184684,SRR6181344,SRR6170483,SRR7077678,SRR1655608,SRR3152508,SRR6187431,ERR2090228,SRR2227932,ERR504978,SRR7252347,ERR1494403,ERR1240999,ERR1349250,ERR1374998,ERR1753471,ERR1321742,SRR7496985,ERR743240,ERR2217872,ERR480784,ERR2017456,SRR7230739,ERR3402705,SRR2243955,SRR10126459,SRR3213912,SRR1031346,SRR5023782,SRR10607619,SRR7095398,SRR1648163,ERR331361,SRR1491610,SRR2244620,ERR716125,SRR354020,SRR1016881,SRR8094718,SRR7188516,ERR1320845,ERR775904,SRR8498123,ERR748064,ERR3403330,ERR461281,SRR5788272,SRR7533643,ERR1479213,SRR6920097,ERR017126,ERR438964,SRR1624863,SRR6766929,ERR2016370,SRR1656353,ERR1555267,ERR3040674,ERR480646,ERR1733728,ERR1081241,SRR945187,ERR1279742,SRR8078834,ERR230104,SRR8353860,SRR9137597,ERR178713,ERR211603,SRR7183794,SRR7285774,DRR075733,ERR1242150,SRR2243801,SRR2585439,ERR1566493,ERR1672816,SRR6901118,SRR1967293,ERR2143774,ERR311556,ERR234874,ERR1728318,SRR3048905,SRR1655930,ERR969401,SRR7249849,SRR8498738,SRR7175856,ERR2227344,ERR1494011,ERR479022,ERR1024740,SRR918073,SRR8078881,ERR228158,SRR8086698,SRR924838,ERR387198,SRR1179216,SRR3221668,ERR1787885,SRR7841595,ERR744130,SRR447656,ERR434431,SRR8509967,ERR027009,SRR6490600,ERR1566334,SRR11231058,SRR2191095,SRR5030785,SRR620214,ERR3402572,SRR3285108,SRR5823435,ERR3961374,ERR1488071,ERR1349225,ERR1241410,ERR1082510,ERR2988697,ERR276999,SRR6386672,ERR1422575,ERR349357,ERR1325589,ERR330476,SRR9668585,SRR7269313,ERR480828,ERR052184,ERR1489198,SRR6891422,SRR8648206,ERR319476,SRR10037096,ERR2364461,ERR1217032,SRR6339863,SRR1793267,ERR1247193,SRR6375629,ERR230106,ERR2789328,ERR905454,ERR504976,ERR502558,SRR6014697,ERR1241289,SRR1196509,SRR5306517,SRR2189950,SRR8389310,ERR161422,SRR2237509,ERR987409,SRR1815066,ERR449843,ERR1239323,SRR5058924,ERR1479011,ERR1204870,ERR064492,SRR826446,ERR1284270,SRR1815330,SRR8498171,SRR7479753,SRR1653399,SRR307105,ERR2227828,ERR3860201,ERR755531,ERR349156,SRR2228240,ERR296660,DRR148348,ERR2594885,SRR2222368,SRR1803866,ERR477051,SRR3729427,SRR8815894,ERR347853,SRR770025,ERR2729222,ERR694119,ERR3576749,ERR552382,ERR2739328,SRR2724138,ERR164816,ERR1259413,SRR7759867,ERR1495034,SRR317820,SRR1966774,SRR7646025,ERR264321,ERR338034,ERR1713404,SRR5318345,ERR278926,ERR1316369,SRR2236859,SRR2245589,SRR1034327,ERR386285,ERR3170358,ERR019338,SRR10593661,ERR737004,ERR2017659,SRR1461822,ERR024540,SRR1582877,ERR599152,ERR2603122,ERR046322,ERR158775,SRR2194898,ERR2933048,SRR1106205,ERR658296,SRR634687,ERR1494474,ERR1018287,SRR7369916,SRR7403806,SRR2193796,ERR064447,ERR1156276,ERR376685,ERR1239661,ERR2197903,ERR671919,ERR2892496,ERR126935,SRR6486621,ERR246913,ERR1317908,SRR2228639,SRR1449326,ERR2138440,ERR924963,SRR1051817,SRR4244963,ERR1733813,ERR1498245,SRR1269361,SRR918353,SRR6323290,SRR7086615,ERR636034,SRR1816597,ERR016828,SRR6818544,SRR3205831,ERR2435003,SRR7465226,SRR7879345,ERR885358,ERR1242334,ERR587325,SRR7540821,ERR559425,ERR1230643,ERR2749399,ERR018144,SRR6870005,ERR459856,ERR3191433,ERR3372432,SRR7514505,SRR540989,ERR1730264,SRR5927228,ERR2738684,SRR640342,SRR6994167,ERR2363101,SRR1584538,SRR640370,SRR6185879,SRR1958622,ERR2890832,SRR7077556,ERR714376,SRR1915838,ERR2719877,SRR7285894,ERR758884,DRR095885,ERR1733855,ERR1658876,SRR8136755,ERR067916,SRR8199260,SRR5955307,ERR755390,ERR909209,ERR2225311,SRR7588145,ERR1562869,SRR8434317,SRR1804054,SRR6686742,SRR1031843,ERR3217826,ERR2089404,ERR271225,SRR4156231,SRR6799377,SRR7240591,ERR1231032,SRR7895386,SRR6977426,ERR3510724,SRR527990,ERR370247,SRR1813431,SRR2081235,ERR1484037,SRR925177,ERR346593,ERR2691235,ERR1658218,ERR123891,ERR140925,SRR8658200,SRR918032,SRR1969033,ERR1506365,ERR716057,ERR847161,SRR7943887,ERR375409,ERR026279,SRR2191160,SRR5292159,SRR6918322,ERR158629,SRR1597099,ERR064197,ERR331280,SRR5788286,ERR175546,SRR5974914,ERR1506292,ERR1585783,ERR064639,ERR1234914,SRR10272302,SRR2029161,ERR736977,SRR2227875,SRR770094,SRR5184714,ERR2737424,SRR6898825,ERR2435733,ERR1733744,SRR6940102,SRR5365083,SRR5216156,SRR1967183,ERR2248888,SRR2049192,ERR278251,ERR1494438,SRR1034286,SRR8524443,ERR3140428,ERR1242047,ERR1624890,ERR1489288,ERR2496451,SRR958395,SRR8498947,ERR279475,SRR6872962,SRR069974,ERR2750015,SRR061702,SRR7351473,DRR077056,ERR3322208,SRR1657838,SRR7351382,ERR1320964,ERR3218154,SRR538223,SRR6244075,SRR7172612,ERR276980,ERR1240894,SRR5944896,SRR7417613,ERR1727323,SRR2227346,ERR2729395,ERR1281347,ERR298626,SRR640367,ERR3901968,ERR2752925,ERR1571808,SRR1608931,SRR6172898,SRR7417366,ERR1509617,SRR2121480,ERR216957,SRR8131553,ERR039485,SRR1966228,SRR532912,SRR7176538,SRR7165778,ERR054221,SRR3228475,ERR2138184,SRR6045434,SRR10499913,SRR2250319,ERR1732699,ERR1102236,ERR315194,SRR2481212,SRR345545,SRR8931521,SRR306652,SRR062408,ERR2987513,ERR294226,ERR2631783,SRR7223143,SRR7251433,SRR8884519,SRR10691103,SRR1664307,ERR552009,SRR7822189,SRR1553872,ERR349710,SRR6951408,ERR1727954,SRR7346600,ERR205975,SRR9878017,SRR5482760,ERR1478589,ERR1729385,ERR439198,ERR3871151,SRR3049605,ERR445278,ERR171194,SRR7348466,ERR775890,ERR1489248,ERR540197,ERR1241329,ERR1733377,SRR1518541,SRR1957728,ERR540410,SRR7190248,ERR775327,SRR1106357,ERR1228144,ERR2889540,ERR1672727,ERR1010130,SRR088807,SRR958781,SRR6865445,SRR9988691,ERR2212892,ERR885847,SRR1587642,ERR2750750,SRR3439108,ERR257506,SRR6973849,SRR1449387,SRR343097,SRR4788230,ERR833440,SRR1965447,SRR532946,SRR445045,ERR2931022,ERR1510812,ERR1571950,SRR8884560,SRR10424287,SRR10693692,ERR925333,ERR246762,SRR7905040,SRR1592676,SRR6324136,ERR2352206,SRR1523276,ERR1672744,SRR2142192,SRR3113851,ERR350257,ERR375334,SRR2083213,SRR1034164,SRR10272418,SRR1814461,SRR3730767,SRR2952657,SRR527949,ERR1346089,ERR2298568,ERR769233,SRR1909572,SRR7544324,ERR2000731,SRR8117667,SRR7506863,ERR2602490,ERR1334887,SRR4417831,ERR712670,ERR124470,ERR2689907,SRR7702529,ERR1204171,ERR1624937,ERR1422597,ERR637299,SRR1161249,SRR1952604,ERR439908,SRR6179335,ERR2017781,ERR256921,ERR1499441,SRR1973746,SRR6032579,ERR2138461,ERR2000605,ERR924703,SRR2133326,ERR1024645,ERR053045,SRR549737,ERR460272,SRR3742279,ERR1658731,SRR1960166,ERR1285521,SRR1630952,SRR6380905,SRR6448758,SRR7274800,SRR6010296,SRR6409465,ERR1727991,SRR7800526,SRR6920544,ERR1477861,SRR2244491,ERR1495118,ERR277263,ERR347760,ERR748119,ERR480869,ERR1507601,SRR786330,ERR2891024,SRR8866567,ERR2622938,ERR1492125,ERR900496,SRR10693907,SRR1597941,SRR6919386,ERR2524952,SRR1645834,ERR023298,SRR5369665,SRR3199290,ERR2747695,SRR8808021,ERR1192018,SRR1970272,ERR2738619,ERR1483110,ERR1494303,ERR279518,ERR1321702,SRR2417046,ERR863171,SRR6236441,SRR924725,SRR7186951,SRR5899017,SRR9001935,SRR6044912,ERR1239652,SRR5313588,SRR1915626,ERR751755,SRR8106794,ERR714581,SRR5500912,ERR1322291,ERR1284340,ERR029000,SRR7497124,SRR138371,DRR013902,SRR5824104,SRR7525220,ERR1495597,SRR10135924,SRR957589,ERR1273037,ERR414423,SRR6819460,SRR1871117,ERR990535,ERR1753403,SRR5209019,ERR190920,ERR1214643,SRR5805876,ERR1453607,ERR016965,ERR1733116,ERR1081280,SRR2102651,SRR7094203,SRR7822124,ERR1235513,SRR6380951,SRR8921840,ERR034325,SRR2082280,ERR363445,ERR1285483,SRR2517600,SRR4139948,SRR6726145,SRR8902268,ERR114871,SRR7190485,SRR5583837,SRR7118952,SRR7010920,ERR1234471,ERR357804,ERR751722,ERR737124,SRR3885030,ERR747992,SRR653151,ERR1565091,SRR6046229,ERR223003,SRR6074709,ERR208579,ERR3479732,ERR1102414,SRR7547507,ERR1493663,ERR587441,SRR013431,ERR2532487,SRR5452289,ERR369177,SRR8003430,SRR7402433,ERR671159,SRR3926331,ERR1069371,ERR368979,ERR1510680,ERR279281,ERR2213834,SRR3943996,SRR7165611,SRR5216222,ERR1214396,ERR1272024,ERR1217030,ERR901909,ERR1280475,SRR8884571,SRR5982994,SRR6129335,ERR2663477,SRR7285528,SRR5342665,SRR6185006,SRR3730653,ERR054563,SRR7656135,SRR8397146,SRR7633985,ERR2690862,SRR8899112,ERR419209,ERR124530,ERR1065711,ERR1239685,ERR1480872,ERR1270371,ERR1285413,SRR9878343,SRR8530990,ERR1320842,ERR751862,SRR10595448,ERR3306710,SRR7822134,SRR1816659,ERR1506495,SRR6399635,ERR190198,ERR419090,ERR256913,SRR3944252,SRR6236344,SRR1031142,SRR6900998,SRR1655657,ERR1272677,SRR3113770,ERR1321242,ERR2435540,ERR3372516,ERR223637,SRR061429,ERR1283065,SRR1969630,SRR10693784,ERR125335,SRR2226804,ERR1572776,ERR1493770,ERR716280,ERR2230603,ERR1504283,ERR419422,ERR586757,ERR2434599,SRR1198949,ERR1478232,ERR1507383,ERR2496878,ERR842502,SRR1511157,SRR6448248,SRR5070674,ERR375280,ERR1496661,ERR425055,SRR7175799,ERR490459,ERR311536,ERR2738067,SRR7217641,ERR2435530,ERR589820,SRR7656229,SRR10211655,SRR7286891,SRR7151696,ERR657006,ERR479075,ERR332272,ERR2729287,ERR023908,SRR2005908,SRR10190449,ERR1284166,ERR1156217,SRR1804561,SRR1656146,ERR1995225,SRR1031300,SRR2222402,SRR7183277,SRR7648049,ERR1482919,SRR1615096,SRR6172674,ERR160883,ERR352717,SRR3536647,ERR022533,ERR1106718,ERR900332,SRR10037854,ERR039908,SRR8170097,SRR6014551,SRR8804118,ERR1236464,SRR2231756,ERR1578296,ERR246749,SRR1655619,ERR2091027,ERR1231165,SRR6881257,ERR072041,SRR1034169,SRR5864432,ERR030034,SRR8068128,ERR349087,SRR955267,ERR2363703,ERR731028,SRR2082289,ERR2435284,SRR5513545,ERR1346074,ERR246885,SRR540690,ERR1322364,ERR257020,SRR1814407,SRR5583860,SRR1645161,ERR2690074,SRR5787710,SRR5898940,SRR5219440,ERR190384,ERR2663651,ERR3403276,ERR714750,ERR135796,SRR8090740,SRR6184983,ERR067891,SRR6668079,ERR2691176,ERR587237,ERR298685,SRR514209,SRR6045759,SRR5944140,ERR3479723,ERR182368,SRR1449462,ERR1025548,ERR2089503,SRR6900986,SRR3605740,SRR3540710,SRR5366326,ERR830530,SRR10438216,ERR3403230,ERR216959,ERR348896,ERR1507344,ERR2854279,SRR8126709,ERR2623253,ERR256947,SRR357371,ERR1506920,SRR1631353,SRR8903194,SRR9653879,ERR234755,ERR1325713,SRR7497005,SRR4017886,ERR439331,SRR2481126,SRR10918650,SRR1044032,SRR7944817,ERR1236863,SRR7299130,SRR8498320,SRR7204636,SRR6237088,SRR8054066,ERR1065480,SRR7903045,ERR2016164,ERR054700,SRR8083558,SRR7521183,ERR2435181,SRR7536722,SRR4297647,ERR1512822,SRR1655381,SRR3745460,ERR1240659,ERR474088,ERR2090001,SRR1802336,ERR034018,SRR7800509,SRR360486,ERR737033,SRR1031279,SRR6249575,SRR139230,SRR1049689,ERR1243051,ERR1236029,ERR1240503,ERR042764,ERR2764885,SRR6799240,SRR7696818,SRR7290920,SRR7591205,ERR3211667,SRR7175896,SRR1910609,DRR003197,SRR1125039,ERR1239925,SRR2199151,ERR2832947,ERR1504238,SRR1980347,SRR6442962,SRR7107011,ERR2232732,ERR460765,ERR2436300,SRR6921365,ERR1479285,ERR3576665,SRR6324857,SRR6865518,ERR1727622,SRR7534307,ERR569253,SRR1968953,SRR1051781,SRR7286679,SRR10235698,SRR1571089,ERR2435029,SRR7048446,ERR1494929,SRR7479020,SRR3151456,ERR1282579,SRR6236395,ERR234720,ERR1273348,ERR019528,ERR1728895,SRR1614767,ERR1321221,SRR7890239,ERR2744671,ERR1283362,ERR2227555,SRR7701187,SRR640455,SRR7688027,SRR2191152,ERR2506019,SRR7989947,ERR2203415,SRR10272166,ERR3410675,ERR369271,ERR1325568,SRR7638256,SRR7291449,SRR5631121,SRR8137417,SRR5193582,ERR349038,SRR3530453,SRR10272409,ERR2506397,ERR1242379,SRR5467457,ERR1565343,ERR3859114,SRR7756655,SRR8956840,ERR311561,ERR140937,ERR1270782,ERR210610,SRR7286376,ERR2352107,ERR1280568,ERR1571068,SRR10593357,ERR1478383,SRR2251141,SRR064270,SRR003776,ERR971170,ERR1481709,ERR011186,SRR532525,ERR550767,ERR159015,ERR3209760,ERR213272,SRR8136910,SRR640431,SRR7506814,ERR2227595,ERR3409254,ERR588941,SRR2228375,ERR2363080,ERR069878,ERR2690001,SRR6202000,ERR517431,ERR1800714,ERR2364990,ERR2833347,ERR1241594,ERR1566155,SRR1118619,SRR5153107,SRR540777,ERR750968,SRR11039002,SRR8802932,SRR4787407,ERR045407,SRR10665531,SRR10272026,SRR7800481,ERR439209,SRR7054087,ERR694141,SRR5142204,ERR2759768,SRR6014986,ERR474374,ERR719265,SRR7285787,SRR1803288,ERR1506522,ERR2090657,SRR1815453,SRR953858,ERR2833157,ERR1510388,ERR1247181,SRR6323279,SRR528517,SRR6898890,SRR10590731,ERR2435921,SRR7469032,ERR3410701,SRR1588414,SRR6900919,ERR1217240,ERR1234652,ERR3901412,ERR351182,SRR532985,ERR1318177,ERR2816271,ERR386342,ERR1509586,SRR7190210,ERR1488906,ERR3902149,SRR6797240,SRR039553,ERR998485,SRR036290,SRR7184592,ERR1507759,ERR1024866,ERR2217814,SRR011175,SRR7217859,ERR054508,ERR033033,ERR387108,ERR1509107,SRR7634237,SRR1425900,ERR1023351,SRR7183250,ERR1575355,ERR1239288,SRR3137124,SRR3223557,SRR8505296,SRR1582183,SRR6172734,ERR1727650,ERR1572867,ERR525988,SRR1556975,ERR204039,ERR1479106,ERR1565341,ERR1488216,ERR737295,SRR6236423,ERR1325687,ERR702975,SRR6185825,ERR272124,ERR1286065,ERR3211488,SRR9904064,SRR8188983,SRR6918594,ERR2506087,ERR2496497,SRR2156520,ERR1566427,ERR1239643,SRR7077634,SRR2081579,SRR5158584,ERR1324007,SRR1214933,SRR10125249,ERR1234676,SRR8556250,ERR2853778,ERR1499221,ERR2245610,ERR657263,ERR2750764,ERR1600704,SRR1505488,SRR7821226,SRR7015787,ERR360209,ERR1732620,SRR6313654,ERR026966,SRR6486057,ERR1507628,SRR3159159,ERR1578352,SRR364996,ERR256956,ERR1565203,SRR6413012,ERR1498771,SRR1753771,SRR7458621,ERR1321689,ERR2540508,ERR3860650,SRR7124830,ERR025421,ERR769287,ERR3901371,ERR419082,SRR5364997,SRR896267,SRR1609069,SRR1166440,SRR5720274,DRR041786,SRR2243447,SRR5951651,ERR343795,SRR3170247,SRR9964871,ERR2433787,ERR540597,ERR418830,SRR6366586,SRR6787369,ERR2710939,ERR1240157,SRR786335,ERR161056,SRR5583084,SRR8181966,SRR7444201,ERR1480509,ERR2094586,ERR449839,ERR209600,ERR1282336,ERR737427,ERR2091048,SRR8866812,SRR6218673,ERR017250,SRR8807136,ERR1155817,SRR305304,SRR9674106,SRR1657703,ERR2093258,ERR2760156,SRR138336,SRR2245636,SRR8132906,ERR1281554,ERR3211641,SRR10272112,ERR022123,SRR9971409,SRR7407961,SRR10271870,ERR1480546,SRR4128929,SRR1570062,SRR1283433,ERR1270925,SRR7074951,SRR1645396,ERR374920,SRR6891461,ERR1555575,ERR586806,ERR460712,ERR1566363,SRR8804645,ERR715806,ERR2601761,SRR2245299,ERR1494852,ERR637404,SRR1212381,SRR9640427,SRR4454597,SRR7081655,ERR1266062,SRR7190095,SRR10133162,SRR5081439,SRR6046531,SRR5457762,SRR7299076,SRR6943130,SRR6163706,ERR059779,SRR6385007,SRR6079209,ERR2359915,SRR7122393,ERR751428,ERR2201749,SRR8090687,ERR069867,SRR2243642,SRR1569257,SRR9050544,SRR7443940,ERR600934,ERR2750261,SRR6172749,ERR1453684,SRR6881127,SRR171683,SRR8804434,ERR3210042,ERR1492652,ERR205880,SRR7648097,SRR7706377,SRR2029126,SRR5584830,ERR1259143,ERR1317626,ERR459788,ERR1247528,SRR1060553,ERR1510745,ERR485183,SRR8100789,ERR191768,SRR8715602,ERR1510251,SRR10038637,SRR11260551,SRR7758509,ERR601106,SRR059203,ERR135788,SRR6479486,ERR1734164,ERR1570517,ERR321479,SRR360834,SRR1034587,ERR830563,ERR2889639,SRR6919391,ERR271269,ERR1023350,ERR278974,ERR1316893,SRR6468556,SRR1974002,ERR3886707,ERR1284342,ERR1279654,ERR1450678,ERR2890281,SRR7645827,ERR182486,ERR1239052,SRR8804741,SRR1038295,ERR984863,ERR1280363,SRR5168382,SRR6451557,SRR638830,SRR1765555,SRR10571638,ERR3192406,ERR1284524,ERR2632324,ERR539990,ERR419755,SRR1965333,SRR1969914,ERR1241841,SRR2878405,SRR7190243,SRR527921,ERR479442,ERR016621,ERR434426,SRR1326929,SRR1967719,ERR350347,ERR1733553,SRR8260224,ERR2352210,SRR531517,ERR714571,ERR2261963,SRR5018276,SRR7184005,SRR2081294,ERR1727411,ERR1272826,ERR1230998,SRR7027860,SRR2221439,ERR715272,ERR1282869,ERR1285719,SRR6796391,ERR775373,SRR9723043,SRR2971601,ERR2195845,ERR027814,SRR1181525,ERR434275,SRR10991850,SRR5312160,SRR10258969,ERR302672,ERR3515842,SRR7428132,ERR1155857,ERR1571757,SRR7477724,ERR257659,ERR2890429,ERR026747,ERR2496519,ERR1197201,SRR5034580,SRR6228667,SRR1031840,SRR8189424,ERR3479316,SRR8244551,ERR562878,SRR5828131,ERR117677,ERR3928337,SRR549629,ERR1791621,SRR7106844,ERR776611,SRR6448553,SRR8650371,SRR10744244,SRR1645427,SRR7415134,SRR953938,ERR1503918,ERR1272944,ERR870489,ERR1563159,ERR2090199,SRR7417846,ERR230063,ERR1239797,ERR024622,ERR369022,ERR1480535,SRR7993927,ERR037779,ERR540673,SRR6474585,ERR023949,SRR541061,SRR8554672,SRR8981270,SRR549529,SRR7688495,SRR6900189,SRR1213214,SRR1967604,ERR2122112,ERR315107,SRR1966017,SRR8084429,ERR449256,ERR2795009,SRR10321118,SRR1544339,SRR7358942,ERR1283618,SRR10595382,SRR7993199,SRR5719917,SRR5042868,SRR7277794,ERR2090582,SRR10045992,ERR387103,ERR209212,ERR2853654,ERR425933,ERR2181634,ERR1018244,SRR7262018,ERR181843,SRR1292325,SRR1462500,SRR8804431,ERR1481378,ERR862341,SRR4788326,SRR1813430,SRR9652080,SRR5328584,ERR2227351,ERR1242806,SRR7073179,SRR1785958,ERR600499,ERR1498143,SRR5434967,ERR440990,SRR8802714,ERR1732627,SRR2250665,ERR2435201,ERR2747868,SRR2237644,ERR1489354,ERR1494603,SRR1609081,SRR2250544,ERR3402706,ERR1734653,SRR2081565,ERR650987,SRR545333,ERR1283608,ERR1035832,ERR377052,ERR2016483,SRR332074,ERR714470,ERR559394,ERR2892711,SRR7051054,ERR469631,ERR1282002,ERR1570539,ERR3860646,SRR6049574,ERR357444,ERR553936,ERR1672407,SRR3294057,ERR025213,SRR1731947,SRR7631854,ERR1069047,SRR2517362,SRR7176544,ERR1283715,ERR1242925,SRR1462102,ERR177178,SRR1596686,SRR1034103,ERR2652820,SRR7284294,SRR6870007,ERR1320877,SRR6045314,ERR1488927,SRR6919491,SRR5115422,SRR6323367,ERR551395,SRR2244721,ERR969375,SRR541319,SRR001668,ERR3870523,SRR8090566,SRR2244005,SRR7688721,SRR5017275,SRR2081551,SRR2102443,ERR425586,ERR1192130,ERR1231195,SRR6080578,SRR7408016,SRR8443682,ERR1321619,ERR1018298,SRR6748179,SRR7892206,ERR414484,ERR636461,ERR1289746,ERR1555280,ERR3410852,SRR7029745,SRR6046647,SRR1576208,ERR257310,ERR1726017,ERR193165,ERR2225332,ERR525728,SRR8543700,ERR2750609,SRR5645217,ERR1573037,SRR1958596,ERR1430472,ERR2672660,ERR662442,SRR9051196,ERR1282712,ERR2363376,SRR1995136,ERR1478554,ERR2704897,SRR7183410,SRR3360193,SRR6985689,ERR1202405,SRR801831,ERR2641567,SRR3321732,SRR1623056,SRR7540102,SRR7118996,ERR1321976,ERR600589,ERR1066364,ERR716958,ERR025329,SRR6476698,SRR585729,SRR5937382,SRR6014621,SRR1636892,SRR1505063,ERR086060,ERR2719938,SRR5216580,ERR2337145,SRR1965931,SRR7620683,ERR657265,SRR1636908,ERR343035,ERR3409171,SRR1958392,SRR6764100,ERR3337478,ERR1241956,SRR7648065,SRR5328518,ERR1506153,SRR11116106,SRR7077384,ERR2435972,SRR7183692,SRR10821159,SRR1031282,ERR1195564,SRR1968944,SRR5420293,ERR3902040,ERR662342,SRR8805026,ERR1322185,SRR3730895,SRR10272159,ERR3402655,SRR6014490,ERR1565130,ERR027025,ERR2814863,SRR6748109,ERR1236702,ERR045367,ERR2690835,ERR485209,SRR6185135,SRR2571696,ERR539904,ERR1564902,SRR1031852,SRR3574301,ERR2016180,SRR6326968,ERR2719884,SRR537950,ERR662115,ERR1565707,SRR7151668,ERR350311,SRR6366517,ERR552791,SRR7480125,ERR1569709,SRR3531441,ERR1766925,ERR211083,ERR109285,SRR7825917,ERR1197206,SRR1970193,ERR025687,SRR7236723,ERR420054,SRR7656128,SRR1958406,ERR587294,ERR1492429,SRR9273935,ERR833415,SRR5604248,ERR2090057,ERR434658,SRR9967782,SRR8090914,ERR2506295,ERR1727720,SRR7214213,ERR1509754,ERR449646,SRR3930566,SRR1655555,ERR054522,ERR1065960,ERR1272956,SRR7011995,ERR3240193,SRR8804934,SRR7501299,ERR2691091,SRR065619,SRR606316,ERR1493507,SRR2058968,SRR6481115,SRR9292484,SRR925102,ERR363936,ERR2612060,ERR249290,ERR326598,DRR033866,ERR1243093,SRR9853144,SRR1765203,DRR075717,SRR6898391,ERR360263,SRR2075063,SRR9040818,SRR6959057,ERR337828,SRR1744059,SRR6154924,SRR2199671,ERR748381,SRR6390596,ERR743042,SRR1158056,SRR6958751,SRR1765526,ERR2261978,ERR1326329,SRR1951854,SRR8032831,SRR532005,ERR2397290,SRR7752820,SRR5280696,SRR1952484,ERR1235819,ERR900424,ERR1490526,SRR7417271,SRR7523160,ERR748077,ERR060256,ERR719590,ERR1239793,ERR1102357,SRR6231315,SRR3048548,ERR369395,ERR1065466,ERR2868415,SRR6188925,SRR7082098,ERR375781,ERR204191,ERR2631748,ERR1562896,SRR8902325,ERR3012893,ERR363832,SRR2222795,SRR7170103,SRR2081369,SRR138298,SRR6922717,SRR3729046,ERR1326410,ERR3224583,ERR374717,SRR7186482,SRR1922820,SRR958357,ERR1195968,SRR4136193,ERR1285887,ERR1995298,ERR2654270,SRR7495561,ERR059768,ERR425294,ERR2181703,ERR2744580,SRR1632438,ERR060350,SRR8866708,SRR6045512,SRR10803560,ERR2738858,SRR7783907,ERR264429,SRR9118554,SRR7523631,ERR1283673,ERR2533647,ERR3402584,ERR2732956,SRR10267794,SRR1509670,ERR3192324,ERR321611,SRR8354178,SRR7652906,SRR5120987,SRR6045581,ERR419317,SRR1965608,SRR7247277,SRR6129397,SRR5985816,ERR386387,ERR1108321,SRR8080668,ERR1015386,SRR7501228,SRR001598,ERR206038,ERR173581,SRR7842559,SRR6955972,ERR039972,SRR1816074,ERR2612067,ERR1234444,SRR6113912,SRR10211811,ERR387479,SRR8809438,ERR2217917,SRR2193344,SRR7175960,ERR352710,ERR2434609,ERR2853512,ERR1081478,ERR1251408,SRR6051863,SRR6184855,ERR213264,SRR7997192,ERR1477924,ERR3576655,SRR1395303,SRR10727921,SRR1816252,ERR410122,ERR2496617,ERR1228288,ERR2737818,ERR540640,ERR1497992,SRR8506033,ERR369312,SRR7466945,ERR2213853,ERR984984,SRR1106428,SRR532309,ERR209136,ERR1317644,SRR4787323,ERR477172,ERR3859305,SRR7190153,SRR8199468,SRR2243411,SRR2245604,ERR1787694,SRR3574664,SRR6308366,ERR1734065,ERR054064,ERR403275,ERR1743666,SRR8806537,SRR9625949,SRR1655416,SRR918014,SRR6879239,ERR190228,SRR1597887,SRR1220769,ERR2016107,SRR1106464,SRR1571658,ERR2533773,ERR1284224,SRR6480852,ERR1600737,SRR7703365,SRR7469085,ERR1324061,ERR719474,ERR586835,ERR3411496,SRR8803258,ERR633093,ERR3684109,ERR775042,SRR1805645,ERR1498706,SRR2251140,SRR6046887,ERR1282208,ERR1327265,ERR1280616,ERR375351,SRR6686834,SRR7836284,ERR2524778,SRR7469896,SRR8095270,ERR1102187,ERR2225274,ERR318696,SRR7299207,SRR3730846,ERR1495363,ERR843961,ERR277039,ERR052310,ERR2815533,SRR3731882,SRR2250325,SRR533572,SRR7052452,ERR315115,ERR1322033,SRR2638367,SRR4369511,ERR2623797,SRR292170,ERR352283,ERR2608493,ERR1491955,ERR2729327,ERR1316618,ERR1325813,ERR230042,SRR5548728,ERR1322081,ERR064643,SRR1067651,ERR474387,SRR2227823,ERR351559,SRR5329259,ERR210709,ERR2750579,SRR7286459,SRR8278088,SRR7539434,ERR1492686,ERR2217850,SRR4429046,ERR731117,ERR2016498,ERR1284676,ERR2540501,ERR263973,ERR461111,SRR7299114,SRR6014992,SRR7479591,SRR2189921,ERR1487535,SRR8191263,SRR533199,ERR2016050,ERR2818777,ERR161142,ERR573195,SRR6321931,SRR6796267,SRR3929697,SRR5296535,SRR259464,SRR3728799,ERR2759743,ERR2197930,SRR6768178,ERR712529,ERR1234520,SRR8199436,SRR1106397,SRR4345786,ERR343781,SRR1511057,ERR774987,ERR1259268,ERR144588,SRR1561261,SRR7475478,ERR885019,ERR1496783,SRR7702758,SRR1753764,ERR1743662,ERR3657353,ERR1270505,SRR8128007,SRR4228126,SRR2001660,ERR3322172,SRR6058778,ERR1570463,SRR1955596,ERR2090083,ERR376787,SRR058921,ERR1564481,SRR8443668,SRR7842527,SRR7163920,ERR025189,ERR1490579,ERR161162,ERR2435185,ERR039927,ERR1202323,ERR1280119,ERR175589,ERR908582,SRR7204244,ERR466799,ERR1318200,SRR6050871,SRR10570851,ERR264445,SRR1816312,ERR570250,SRR1645329,SRR533497,ERR386498,SRR1791661,SRR8782263,ERR490879,ERR459455,ERR1565673,SRR2227550,ERR751860,ERR2138245,ERR326629,ERR1500732,ERR2435342,ERR713919,ERR1251399,SRR500750,ERR908522,SRR7077350,ERR1510839,ERR1569780,ERR1321965,SRR1840606,ERR435154,ERR987589,ERR1106790,SRR5215516,SRR2237625,ERR2719818,ERR2365070,SRR4094956,ERR039912,SRR9067264,ERR3683955,ERR1728280,SRR7124620,ERR263728,SRR6984315,SRR1300552,ERR2749618,SRR9652066,ERR1236216,SRR1258567,ERR2261895,SRR7911391,ERR1247903,ERR1563458,ERR915371,ERR3870910,SRR2246255,ERR234549,SRR5651459,ERR2788919,ERR969255,ERR980109,SRR7688718,ERR1757104,ERR3901410,ERR1735403,ERR1563352,SRR2081518,ERR751925,SRR11235826,ERR2538437,ERR719887,ERR2690898,ERR197403,ERR1488219,SRR6045758,ERR1477487,ERR3901518,ERR3479728,SRR8354143,SRR3879441,ERR1322111,ERR1023396,SRR7551177,SRR2221724,ERR1334880,SRR7688698,ERR1235752,ERR1321107,ERR3210073,SRR7511772,ERR909325,SRR1655741,SRR1573181,SRR3217328,ERR237430,ERR986061,ERR027837,SRR4156138,SRR6045444,ERR1217345,SRR6927257,ERR209573,SRR1966699,SRR017381,ERR2213819,ERR719302,ERR833585,ERR2632268,SRR7645793,ERR501499,ERR1450838,ERR1491328,SRR10920827,ERR969485,ERR2889597,SRR528153,ERR1603990,ERR2753101,ERR2623701,ERR298667,ERR063795,ERR176591,ERR172055,ERR2497090,SRR1747022,SRR1631038,SRR7549133,ERR1217053,ERR525936,SRR088948,SRR7183384,ERR042228,ERR1573153,ERR473558,ERR1251512,SRR10593273,SRR8091040,ERR2892087,ERR024468,ERR2195740,ERR2602492,SRR6051729,SRR8081644,SRR6984364,SRR7106606,ERR670759,ERR2137962,ERR1756858,ERR1195786,SRR10258283,SRR4113541,SRR6185012,SRR7417593,SRR533101,SRR2051560,SRR539532,ERR587119,ERR2524912,SRR8756259,ERR321227,SRR3730742,ERR2777826,ERR045634,SRR2228410,ERR1013772,ERR563751,ERR1251488,SRR1623080,SRR7187910,SRR7883707,SRR2104613,ERR1743744,ERR054684,ERR2435110,SRR10693679,SRR5650087,SRR7230708,ERR971314,SRR1968539,ERR1292696,ERR2091069,ERR2668515,ERR2749674,ERR103472,ERR2623905,ERR039294,SRR5908444,ERR2892727,SRR069601,ERR294588,SRR7180152,ERR2729437,ERR1234196,SRR8903331,ERR1573542,SRR8091032,ERR2794927,ERR845423,ERR1578322,ERR1108283,ERR011603,ERR1541263,ERR263935,ERR3524164,ERR347843,ERR2434815,ERR226339,ERR460875,SRR5909149,ERR1283870,SRR6958743,SRR8802978,SRR7178159,ERR1672814,ERR439887,ERR1270513,ERR3576839,ERR525613,SRR6046191,SRR1106499,ERR3394792,SRR6847277,SRR7967784,SRR8498254,ERR1195778,SRR7706389,SRR1968910,SRR5812732,ERR600652,SRR8144408,ERR315141,ERR1481060,ERR2130777,SRR5216064,ERR449533,SRR024283,SRR1461839,SRR2081897,ERR1326890,SRR7687074,ERR755596,ERR972060,SRR7648078,SRR6919469,ERR170605,ERR209717,ERR1480866,SRR8898367,ERR2651156,SRR3091344,ERR1499256,ERR1241735,ERR884736,SRR1118571,SRR6898045,SRR1611590,SRR3982153,SRR7544286,ERR2738539,ERR2538476,SRR034320,SRR8437697,ERR1282470,ERR023927,SRR7439277,SRR7285559,SRR6845427,ERR540683,ERR1493091,SRR4787441,SRR7458170,SRR7416366,ERR2759717,SRR6310752,SRR925057,ERR866609,ERR551592,ERR1506853,SRR10499967,ERR473280,ERR758798,ERR1236667,SRR7767090,ERR2532537,ERR1242924,SRR8086277,ERR347753,SRR1249095,ERR1795704,ERR403292,SRR6046434,SRR9223000,ERR718446,ERR3029114,SRR1534820,ERR1493826,SRR2071971,SRR5951619,ERR1242309,ERR190883,SRR1996160,SRR7012245,ERR2090700,SRR7286936,ERR377048,ERR1284797,SRR2248247,ERR751313,SRR5806451,ERR2138101,SRR7050035,ERR1429112,SRR147302,SRR8807135,SRR6046890,ERR1510866,ERR2738447,ERR2794984,ERR1273507,SRR8086266,ERR3610232,ERR1325089,SRR6748443,ERR563939,ERR1243098,ERR2892856,SRR407535,SRR10533320,SRR8199619,ERR1280607,SRR6185089,SRR6927012,ERR110067,SRR1449787,ERR343334,ERR925510,SRR10121279,ERR1324131,SRR6768251,ERR1566073,ERR775357,ERR1240786,ERR737176,ERR1239863,ERR1570518,SRR1139527,SRR1915665,SRR1656354,SRR1197712,ERR599353,ERR349113,ERR1008756,ERR2016303,ERR743213,SRR8805090,ERR2608327,ERR1272532,SRR1773838,SRR7416147,ERR2435916,ERR2434680,SRR7277741,SRR5787954,ERR2909545,SRR6870191,ERR601057,ERR1510405,ERR2749292,ERR540510,ERR1487487,SRR7297982,ERR019871,ERR376953,ERR2434320,ERR1506019,ERR321400,SRR7661186,ERR349211,ERR1283630,ERR1498798,SRR7346130,SRR8498255,SRR5328261,ERR2718987,ERR1480636,ERR1492183,ERR2435241,ERR1317666,ERR387129,SRR7841541,SRR4069938,SRR2133448,ERR984974,ERR3961964,ERR1787720,ERR1489053,ERR439022,SRR7594164,ERR386459,ERR3902014,ERR2227514,SRR5572387,SRR10841529,ERR414733,SRR6898398,ERR024541,ERR751189,SRR8145335,ERR2747951,ERR702402,SRR308722,ERR1574285,ERR2506480,ERR2889670,SRR7363545,ERR3597839,ERR1317111,SRR6046371,SRR2231786,ERR1625371,SRR5984045,ERR011201,SRR1645882,SRR4345874,ERR2028492,ERR670672,SRR1779142,SRR3664167,ERR3860328,ERR572742,ERR744071,ERR527248,ERR369098,ERR1065777,SRR8803677,ERR3412093,SRR5132324,SRR925213,SRR2081378,ERR3597987,ERR1235400,SRR7172412,ERR494955,SRR5918225,SRR7180054,SRR6958769,ERR3964647,SRR7350807,SRR2085734,ERR1511200,ERR2041436,SRR2250373,ERR1494743,ERR1564320,SRR6193048,SRR6373479,SRR10271854,SRR2047520,SRR6052826,ERR1509655,SRR533512,ERR776055,SRR1463414,ERR1735173,ERR1422358,ERR586998,ERR1236243,ERR2732932,ERR158618,SRR089451,ERR204034,SRR5650170,SRR5193222,ERR1728645,ERR737338,ERR779719,ERR718241,ERR1270765,SRR1966731,SRR7155574,SRR6919484,ERR2690038,ERR1234875,ERR341226,SRR1813443,SRR5516020,SRR1623190,ERR2892190,ERR632925,ERR751405,SRR3049737,ERR330649,ERR054378,ERR1483179,SRR7641464,SRR918574,SRR10771163,SRR2119803,SRR3928088,ERR758775,SRR6486368,ERR460942,SRR6484517,ERR900271,SRR7168454,ERR587362,ERR249301,ERR1563819,ERR323104,ERR257021,SRR8746521,ERR178529,SRR9063771,ERR445252,ERR675404,ERR2363922,SRR2249437,ERR1672753,SRR3578455,SRR1728721,SRR640380,ERR769321,ERR670870,ERR1507053,ERR024532,ERR2366748,SRR951595,SRR5252308,ERR586935,ERR1305087,ERR1492584,SRR6148779,ERR211096,ERR1320942,ERR2363273,ERR1321848,SRR7592236,SRR8731364,ERR736740,ERR3240217,ERR3623172,SRR5651444,ERR563876,ERR376972,ERR360609,ERR2747717,ERR1318070,SRR1067614,ERR525900,SRR6451978,ERR1821275,ERR1514563,ERR1511793,ERR1492693,ERR1498739,SRR2195626,ERR2090958,SRR1212344,ERR909420,ERR3685583,ERR751404,SRR328982,SRR10272032,ERR1102458,ERR108391,SRR1215550,SRR137125,ERR2765089,SRR6412994,ERR2624035,ERR1231209,ERR1285308,SRR10770713,SRR7094164,ERR2623493,SRR1968375,ERR2719729,ERR349555,ERR1498565,SRR3531885,ERR1239531,SRR925277,SRR4897771,ERR2525211,ERR1733026,ERR528725,ERR2892547,SRR8069250,SRR4240649,ERR2891877,SRR7275021,ERR552428,SRR5935658,ERR1065888,SRR5195121,ERR2036902,SRR4788141,SRR8804779,SRR057673,SRR3214475,SRR2135688,SRR1735408,ERR1495423,SRR4280290,SRR9678404,ERR2091267,ERR3321816,SRR1171179,SRR7516267,ERR714246,ERR298780,SRR063544,ERR350342,ERR737604,ERR1570765,ERR209889,ERR1574206,SRR7431561,ERR1566385,SRR8803257,ERR027842,ERR1272204,SRR7178115,SRR6047903,SRR541372,SRR1501644,ERR909196,ERR845816,SRR5184717,SRR6032563,ERR737284,ERR1292786,ERR758716,SRR015866,SRR7190230,ERR2433900,ERR2867844,ERR900354,DRR171970,ERR363883,ERR331347,ERR2649506,ERR539979,ERR855336,ERR2193641,SRR8210436,SRR652927,ERR1489278,SRR1753669,ERR3597852,ERR1732826,ERR600302,SRR8804202,ERR029958,SRR1773630,ERR085332,ERR1280878,ERR997521,ERR2891143,SRR8498626,ERR1600605,ERR178743,ERR422712,ERR1491921,ERR1195629,SRR035264,SRR8144453,SRR7094384,ERR2364667,SRR4450055,ERR1102353,ERR908604,ERR1672720,ERR3902452,SRR5906907,ERR2739314,SRR6808921,ERR975292,SRR6131213,ERR1082793,SRR1482494,ERR1009120,ERR161449,SRR1822292,SRR7686850,ERR2624015,ERR473586,SRR7121168,ERR2650572,ERR845773,ERR1271402,ERR473674,ERR2749195,SRR541114,SRR1214760,ERR461841,ERR2221252,SRR7387505,SRR2089225,SRR7691740,ERR1241500,ERR1217328,ERR847228,SRR5221540,ERR1482021,ERR387137,SRR7457151,SRR062481,SRR7249748,SRR3321730,ERR1732694,SRR2533397,SRR1816725,SRR5482772,SRR500500,ERR144619,SRR10694072,SRR7417837,SRR1624793,ERR2506089,ERR714751,ERR3901256,SRR2231383,ERR540203,ERR2089031,ERR1497733,ERR563739,SRR537971,SRR1044017,SRR2192745,SRR8184879,ERR1481369,ERR129148,ERR3479271,ERR3409431,ERR349513,ERR3684716,ERR1243032,ERR1320935,ERR862317,SRR1612286,SRR892175,SRR7828438,ERR1574495,SRR1952305,ERR1282913,ERR085361,ERR044954,SRR10245408,ERR3683949,SRR10991971,ERR134200,ERR3013839,ERR1562991,ERR326224,SRR10417998,ERR2764959,ERR2623346,ERR925120,SRR769057,SRR1975122,ERR2496470,ERR052283,ERR1242036,SRR067484,ERR340651,SRR8803609,SRR5412401,SRR6185891,ERR278855,SRR7882080,ERR039866,SRR6747740,ERR321590,ERR107510,ERR052653,ERR1273230,ERR3239938,ERR1270204,SRR6847350,SRR6145072,ERR885352,SRR7873832,SRR7825913,ERR1271103,SRR9985813,ERR2932896,ERR1317740,ERR171264,ERR2533520,ERR755350,SRR1631109,SRR9137537,SRR532547,ERR060318,SRR3323010,SRR8763155,ERR3410911,ERR885807,SRR7176367,ERR246893,SRR6926983,ERR744085,SRR1653382,SRR10593275,ERR1271528,ERR3402711,ERR1264609,SRR063546,ERR107444,SRR9985774,SRR528435,ERR2363882,SRR6345514,DRR003623,ERR971239,SRR6468508,SRR3884885,ERR1795652,ERR3870515,SRR5421989,SRR1958196,SRR341725,SRR6412668,ERR419526,SRR6373675,ERR2889951,ERR1952437,SRR2232088,ERR1764266,SRR6768150,ERR049171,ERR1453578,ERR1282541,ERR1321162,SRR8071177,SRR6847281,ERR3576823,SRR7474877,SRR7471043,ERR1008674,ERR162463,SRR7187904,SRR6668040,SRR6900899,SRR7892242,SRR445280,ERR1512698,ERR027021,ERR419576,ERR027969,ERR425754,SRR1958163,SRR7909766,ERR2892220,SRR7850087,ERR3410704,SRR8526179,SRR800544,ERR902019,ERR264414,SRR1798186,SRR1046172,SRR1803347,SRR6045844,ERR319435,SRR4788213,ERR572609,ERR066310,SRR1602407,ERR1481677,ERR885330,SRR6052776,SRR6045943,ERR1480949,ERR1346092,SRR8353932,SRR1118467,ERR319201,ERR600972,SRR3729343,SRR2237755,SRR5023719,ERR1504673,SRR1461904,ERR1214478,ERR1514588,SRR5898910,ERR1493734,SRR6340098,ERR662300,ERR120445,ERR027706,ERR2436070,ERR833564,SRR7638325,ERR1511682,ERR066425,ERR1788190,ERR1509382,SRR540752,ERR2640685,SRR1564356,SRR7989913,SRR6474283,ERR1299103,ERR1509848,ERR1488125,ERR601042,ERR1018192,SRR7077590,ERR2194130,SRR5328265,ERR1285609,ERR1283808,ERR1240320,SRR532918,SRR7351595,ERR2434759,ERR1271323,ERR2843667,SRR2223318,SRR7639393,SRR6429791,DRR095889,ERR064810,ERR1753485,SRR1614734,SRR10872389,ERR969262,ERR2631732,ERR1728362,SRR8472997,ERR023945,SRR3929467,SRR7828490,ERR1671816,SRR3157082,ERR1272768,SRR5440576,ERR011530,SRR8353777,ERR979879,SRR8316931,ERR2668446,ERR2799327,ERR2506278,SRR5583124,ERR2225286,ERR2739279,SRR640551,ERR1065148,ERR034223,SRR8090750,SRR7641506,ERR1477686,SRR5898970,SRR5220628,ERR3901016,ERR1326204,ERR414283,SRR5632303,ERR997492,SRR7184373,SRR6359181,SRR5644422,ERR732840,ERR479387,ERR1506805,ERR2603195,ERR351722,ERR3886854,SRR5024272,ERR027691,ERR3218164,ERR2718558,SRR8806418,ERR1480390,ERR1728734,ERR1321739,ERR377338,SRR8082588,SRR4159280,SRR6898407,ERR2652824,SRR7547598,SRR918655,SRR3131166,SRR10713820,SRR1491399,ERR776095,ERR1487937,ERR137065,SRR918315,ERR1324047,ERR272158,SRR8034167,ERR1566481,SRR7993195,SRR3933630,SRR892386,ERR1325207,SRR1631290,ERR3402899,ERR1285418,SRR1031806,SRR6517597,ERR2619744,SRR4897362,ERR223011,SRR1511067,SRR6029179,ERR414715,ERR1604249,ERR2364450,SRR5006098,ERR1565386,SRR4181540,ERR3860704,ERR039915,ERR1065640,SRR6690691,ERR1624743,SRR8353757,ERR1082897,ERR495170,SRR1544380,ERR1727341,ERR1326271,SRR307093,SRR1031697,ERR1481866,SRR10232053,SRR5875913,SRR4897813,SRR6046030,ERR1023424,ERR1554567,ERR774983,SRR1501479,ERR1102354,SRR1973915,ERR2017478,ERR2891294,SRR1791633,SRR1106580,ERR714698,ERR1723831,SRR7641392,ERR1320762,ERR551322,ERR720056,ERR1283991,SRR7026291,ERR1496669,ERR038165,SRR1815253,ERR3142861,ERR1478930,SRR6795034,SRR5193662,SRR3944181,ERR540568,SRR2082107,ERR2759961,SRR6845465,SRR5601737,ERR479231,SRR528214,SRR3360226,SRR540520,SRR10271763,ERR2738933,SRR7997094,SRR1963278,ERR2843669,SRR037155,ERR419632,ERR564208,ERR1270532,SRR7469877,ERR434418,ERR273496,SRR949487,SRR945791,SRR6468589,ERR341248,DRR171683,SRR7480420,SRR6958812,ERR688400,SRR7140636,SRR7183835,SRR7540076,ERR3684492,SRR3663432,SRR6900701,ERR1499033,SRR1968857,ERR2814993,ERR1575290,ERR018942,SRR7278104,ERR1241253,SRR5070713,SRR4065705,SRR901744,ERR1324392,ERR377438,ERR1279876,ERR862414,ERR1658684,SRR9611007,ERR502923,SRR8498691,ERR474021,ERR990532,ERR028256,SRR4065703,SRR3289524,ERR1500754,SRR540941,SRR8087238,SRR3055296,ERR377157,ERR1728777,SRR8199327,SRR8756356,SRR1969507,SRR7151643,ERR1326434,ERR3663014,SRR6170163,ERR998649,SRR4897609,SRR10108486,SRR3278448,ERR1570682,SRR1735636,ERR1477610,SRR7190715,SRR6257441,ERR759186,SRR7304230,ERR125330,ERR460918,SRR10046459,ERR1239493,ERR3411437,ERR1515254,SRR7348237,SRR8498564,SRR1118545,ERR525686,ERR1543779,ERR2434125,SRR1646133,ERR216992,SRR532713,ERR3860257,ERR1483165,SRR3579378,ERR1282764,ERR527130,SRR5369674,ERR1575309,SRR1814745,ERR338306,ERR2189828,ERR110021,ERR190176,SRR071475,ERR2435527,ERR158663,ERR875960,ERR016868,ERR589404,ERR025761,ERR085339,ERR222968,ERR349300,ERR2611662,ERR2750334,ERR1494405,SRR8085981,SRR7151647,ERR375164,ERR2434482,SRR5220924,ERR900462,SRR2228712,SRR908272,SRR10152453,SRR6716021,SRR061323,SRR5893174,ERR066353,ERR3337592,ERR1108984,SRR7077345,SRR5676428,ERR2891529,ERR584090,SRR3049495,ERR1512582,SRR413597,SRR7186893,ERR909302,ERR2833208,SRR7787639,SRR4346747,SRR6485948,ERR1324345,ERR2508941,ERR040115,ERR748103,ERR2789006,ERR2363277,ERR2602021,SRR5470244,ERR1483583,SRR3394927,ERR386278,ERR1727841,ERR1818163,SRR3658066,SRR1798199,SRR5249640,ERR1506640,SRR549461,ERR2891747,SRR1179217,ERR1320836,ERR119667,SRR1635074,SRR3180692,SRR7124499,ERR360365,SRR7166886,ERR1541383,ERR1478489,ERR425897,SRR6982797,ERR2533575,SRR3180922,SRR7151721,ERR2396252,SRR2237506,ERR908519,ERR419619,SRR532754,SRR1959238,ERR211880,ERR386627,ERR343728,SRR2082362,ERR472734,SRR3827066,SRR7184203,ERR1477987,ERR1317797,SRR10665556,ERR2750177,SRR10272228,ERR1492082,SRR5405858,ERR2244541,ERR2718480,SRR6184843,SRR6173083,ERR1570938,ERR2759761,SRR528355,ERR388363,ERR671157,SRR958323,ERR3372477,ERR1728319,ERR1566043,SRR1300595,SRR7886585,SRR10694247,ERR525804,SRR7466958,SRR5262383,ERR755475,ERR3901624,ERR1671602,ERR521438,ERR1541547,SRR2051550,ERR1192145,SRR7204496,ERR210075,ERR025285,SRR3322419,ERR600920,SRR8182195,ERR1281223,ERR1066013,ERR2540489,SRR6675966,SRR6663469,ERR2190118,SRR2019243,ERR2244561,ERR1575322,ERR1272782,ERR1507065,SRR4787870,SRR1491007,SRR3943985,SRR032602,ERR3337410,ERR026563,SRR7190057,ERR3284348,SRR6485724,ERR712554,SRR5115404,ERR1492722,ERR2434394,SRR7480279,ERR040109,SRR7286601,ERR1512855,ERR1214469,ERR211923,SRR1596873,ERR1478254,ERR1624799,ERR1507667,SRR6045522,ERR1604212,ERR2738474,SRR9594308,ERR298859,SRR7888724,SRR7686990,ERR182433,SRR2240575,ERR1541369,ERR1236779,SRR089423,ERR2597466,SRR7176220,ERR3598018,SRR2243444,ERR2853500,SRR5485309,SRR1491134,SRR500655,ERR876019,SRR1030844,ERR551660,ERR1511803,ERR1497051,ERR480689,SRR5852311,SRR1967430,ERR2719824,ERR211974,ERR1574498,ERR1214641,SRR7967465,ERR600255,ERR1509811,SRR6890634,ERR349342,ERR1494775,ERR375362,ERR2363020,ERR517398,ERR3860563,SRR7292949,ERR2747782,SRR8199475,ERR382050,ERR209261,SRR7401852,ERR2434189,ERR1482176,ERR209397,SRR9188438,ERR3928716,ERR222563,SRR3049273,SRR1814533,SRR1158914,SRR6485740,ERR1234813,ERR956733,SRR7138354,SRR2052434,SRR2189907,SRR1765424,ERR1787851,ERR1672736,ERR1788282,SRR10212176,SRR1556066,SRR1203810,ERR461175,ERR1035686,SRR9328625,ERR209368,SRR7639363,SRR7183381,ERR2750129,ERR924870,ERR569162,ERR845402,SRR6180890,ERR2036919,ERR120147,SRR3943763,ERR1217168,ERR209216,SRR7350776,SRR961671,SRR634982,SRR1805070,ERR1271221,ERR171222,SRR7439305,SRR8054084,ERR2436235,ERR987582,SRR3231807,ERR2598799,SRR10154302,ERR702435,ERR1283795,SRR7064963,SRR7694209,SRR9203121,SRR9719752,SRR308708,SRR7140174,SRR4297071,ERR1100441,ERR343368,ERR1235080,SRR8090753,SRR549683,SRR7187979,SRR7292673,ERR1604017,SRR8805289,ERR2623822,ERR046084,ERR210299,SRR8360549,SRR6399636,ERR1726032,ERR1877763,SRR6399530,ERR570354,SRR2198950,ERR2089529,SRR6117794,SRR10126737,ERR1732905,SRR022549,SRR10245420,ERR1509397,SRR7439467,SRR2817813,ERR1511106,SRR540764,SRR1785898,SRR7401717,SRR5467303,SRR1501476,ERR1564660,ERR419563,SRR7179854,SRR5460100,ERR1510976,ERR208512,SRR7501669,SRR6938519,ERR3901705,ERR190912,ERR434454,SRR6216444,SRR2976042,ERR573323,ERR1241759,ERR109283,SRR6958757,SRR8098428,ERR474536,ERR193255,SRR8094773,ERR1734483,SRR1980469,SRR1947003,SRR138305,ERR330463,SRR7300455,SRR9674155,ERR163256,SRR7662829,ERR2227600,SRR5006380,SRR5216094,ERR480982,SRR1567157,SRR6474702,SRR1491401,SRR6743548,SRR7124722,SRR8498428,ERR845849,ERR2016567,ERR3901879,SRR8384584,SRR1965114,ERR1247465,ERR3409316,SRR1060583,ERR3411265,ERR1952408,SRR6484311,SRR4788075,ERR3680220,ERR330939,SRR059962,ERR695600,ERR2533509,SRR7189788,SRR6145082,SRR6193011,ERR027561,ERR657408,SRR6877393,SRR3210529,ERR1491108,ERR1453598,SRR389066,ERR377158,ERR414397,ERR2298598,ERR600136,SRR7535065,ERR473667,ERR3684165,ERR2435162,ERR052308,ERR901887,ERR2523097,ERR1430926,SRR10313671,ERR1478633,SRR7638850,SRR7911414,ERR1100457,SRR629754,SRR7183823,ERR108702,ERR1487655,SRR1993543,ERR1155828,ERR1271632,ERR3860734,ERR175731,SRR1505084,ERR906915,ERR2435815,ERR1488001,ERR1102121,ERR2631995,ERR3061636,ERR474025,SRR5781561,ERR1284670,ERR164747,SRR8181954,SRR7797547,SRR1563156,SRR1655481,SRR6207518,SRR5070983,SRR6918561,SRR1025188,ERR3524192,SRR7895053,SRR4786753,ERR2719224,SRR7013884,SRR7249491,SRR10247141,ERR1415612,ERR2089604,SRR6955964,ERR039615,SRR6172693,SRR540782,ERR1795861,SRR10593381,ERR1480928,SRR7450834,ERR1343438,ERR527287,ERR330634,SRR1528474,SRR002653,ERR1499382,SRR6046159,SRR4345816,SRR8808963,SRR2247118,ERR885817,SRR7528116,SRR10524200,ERR129108,SRR6877292,SRR6249640,SRR7501644,SRR2032001,SRR1565879,ERR3902405,ERR2710465,SRR7179701,SRR7081643,ERR516703,SRR7215292,SRR1958692,SRR5488965,ERR485142,ERR1479162,SRR5412368,ERR3330848,SRR9603251,SRR8137442,SRR5386603,ERR2738576,ERR1283109,ERR1284403,SRR1067664,SRR6468534,SRR064263,ERR1239541,ERR357505,ERR119876,ERR752134,ERR490435,ERR1604186,SRR1997832,SRR6818561,ERR1242459,SRR3996070,ERR1279965,ERR1284151,ERR559432,ERR2351955,SRR1969951,SRR063486,ERR162704,ERR1509835,ERR1495528,SRR8445024,ERR3061898,SRR541125,ERR349632,ERR885771,SRR1973971,SRR10310246,SRR2087273,ERR449574,ERR272206,ERR011783,SRR7656624,ERR2853547,ERR990210,SRR8482198,SRR7825876,ERR719663,SRR1631500,SRR5814942,SRR8535032,ERR011855,ERR1430801,ERR210723,SRR7367533,SRR5943189,SRR5337555,SRR634690,ERR449818,SRR6412647,ERR1272936,SRR7590077,SRR8086441,ERR137060,SRR5193060,SRR7588687,ERR1281196,SRR7993915,SRR3574800,ERR485269,ERR1478288,ERR1818185,SRR1118608,SRR1571203,ERR222998,SRR036204,SRR5548747,SRR4897478,SRR1568966,SRR2248273,SRR8535050,ERR2089915,ERR3523747,ERR1491988,SRR1958686,SRR6052117,ERR2597448,SRR6491207,SRR7359577,ERR1541377,ERR126900,SRR1031887,ERR2352238,SRR8139167,ERR1236723,SRR7825336,SRR1031283,ERR844067,ERR1480607,SRR1791637,ERR1727447,SRR7077493,ERR1035745,ERR3961887,ERR3928340,SRR7495916,SRR8805028,ERR715077,ERR046344,ERR208500,SRR10996895,SRR11142774,SRR1300734,ERR016959,ERR1503999,ERR045744,SRR7215927,ERR1572046,SRR6046488,SRR8188350,SRR4156217,ERR257669,ERR1511596,SRR5633332,ERR2799682,SRR6920129,ERR011209,ERR2987877,ERR1081270,SRR6236413,SRR7756448,ERR068037,ERR1733707,SRR1997822,SRR896442,SRR016776,ERR776111,SRR3730596,SRR3927018,ERR1564957,SRR7480357,SRR1963088,SRR7077780,SRR2058941,ERR1566361,SRR7281054,SRR9273550,SRR7992319,ERR3679805,SRR7942420,SRR7629277,SRR7992526,ERR403266,ERR2868456,ERR2710812,ERR1563369,ERR2726597,ERR2799272,ERR558496,ERR1415751,ERR2739131,SRR7214026,SRR7217578,ERR460646,ERR3062189,SRR7984987,ERR863203,ERR2227812,ERR1496692,ERR414465,ERR3372650,ERR034321,SRR5585317,SRR3731795,SRR8807099,ERR662095,SRR1655791,SRR8800576,ERR382135,SRR7417813,ERR473298,SRR1655787,SRR7298405,SRR1974128,DRR075700,ERR1500784,ERR1453756,ERR2719772,ERR2090980,ERR1349369,ERR2455475,ERR1024784,ERR449191,SRR1958399,ERR3191315,SRR6044952,SRR5057281,ERR1266173,ERR2863490,ERR1497520,ERR3683987,ERR2690950,SRR1970262,SRR1805579,ERR1316499,SRR1031920,SRR3713625,SRR2227916,SRR6216838,SRR7822129,SRR10271512,SRR785756,SRR1411138,SRR7230695,SRR1980227,ERR997676,SRR5328138,ERR374991,SRR1438020,ERR569167,SRR6329430,SRR7842663,ERR1494448,ERR024010,ERR1495067,SRR5765340,SRR1161225,SRR2193518,ERR1270609,SRR6172675,ERR2189897,ERR1292858,ERR906529,SRR1801168,ERR975086,ERR2365023,SRR7089336,ERR2891211,ERR2217938,ERR1481529,SRR610371,ERR559322,ERR315164,SRR2133191,SRR8804854,SRR1597549,ERR758972,ERR1280166,SRR1970035,SRR1816177,SRR3978323,SRR8071362,SRR7176668,SRR7155207,ERR1480304,SRR6814847,ERR414246,ERR1730446,SRR7688722,ERR1506839,SRR569348,ERR714847,SRR6172805,SRR1031397,ERR120037,SRR5369706,SRR8441380,SRR6399552,SRR5651432,SRR6133545,ERR2497114,SRR1511510,ERR1324456,SRR035599,SRR2243835,SRR067544,SRR7119506,ERR589461,SRR6128059,SRR10438317,ERR2743738,ERR589525,SRR1031689,ERR2619737,SRR7124655,SRR394615,ERR563819,ERR2696812,SRR6110999,SRR1713644,ERR3682268,ERR2703885,SRR3933883,ERR3902600,ERR551188,ERR1729443,ERR1480581,SRR3994007,SRR7081645,SRR7284711,ERR1488748,ERR2988780,ERR1441923,SRR1735712,ERR473945,SRR1995156,SRR2247081,ERR1729394,ERR1734119,SRR8994413,ERR1282619,SRR4066342,ERR479318,ERR2759627,SRR3934165,SRR6216880,SRR539582,SRR7523354,ERR339056,ERR278347,ERR501541,ERR1317828,SRR7286362,SRR7783871,ERR1510185,ERR1415600,ERR1271933,SRR5909282,SRR5278270,ERR3679963,ERR572532,ERR1272610,SRR7257043,SRR8097416,ERR712567,SRR10054219,ERR632971,ERR223036,SRR1707981,SRR061976,SRR2223980,ERR263761,SRR6216722,SRR061470,ERR1251622,SRR2227635,SRR6052122,ERR2889903,ERR474351,SRR3729179,SRR1073854,SRR7416219,ERR2623850,SRR8802707,SRR5584735,ERR1506645,SRR3658713,ERR1272291,SRR6200754,SRR1161355,SRR7948063,ERR1273089,SRR6033282,SRR9203982,ERR016994,SRR8903120,SRR8353647,SRR10272249,ERR1284333,ERR1497835,SRR540856,ERR586245,ERR633038,ERR1728008,SRR5119505,ERR3964140,SRR3943482,SRR7277899,ERR841847,ERR1764197,SRR6046275,SRR1537716,ERR1493399,SRR6257494,SRR6764124,SRR785625,ERR987513,SRR7890432,ERR1422586,SRR5944232,SRR7746988,ERR1658772,SRR7285906,ERR1240695,ERR225612,SRR5184617,ERR2867859,ERR2710979,ERR1322493,SRR7456843,ERR349614,SRR1770493,SRR7968374,ERR1565643,ERR370218,SRR1568972,SRR7645802,SRR3667858,ERR1241697,SRR5264130,SRR7439597,ERR2833262,SRR1139522,ERR2364976,ERR2733012,ERR2138087,SRR8809461,ERR2611582,SRR155587,ERR1284893,ERR1283523,SRR2081514,SRR1814285,SRR7949780,ERR1496722,ERR1573535,ERR3901482,SRR8353643,ERR1503930,ERR586232,SRR2223580,ERR1271921,SRR532213,SRR1038014,SRR8271844,ERR1283949,SRR6919483,ERR264442,SRR1023855,SRR7284437,SRR11142763,ERR2525100,SRR7176257,ERR2364923,ERR263972,ERR1732654,SRR7183716,ERR055466,SRR6486095,SRR7193042,SRR7087984,ERR2623735,SRR8532422,SRR6809123,SRR1182399,SRR3180508,SRR2244336,ERR842663,ERR885844,SRR7839366,ERR349289,ERR1482739,ERR2893120,ERR1483250,ERR969494,SRR8086161,SRR1963464,ERR2641606,SRR2226250,ERR563759,SRR7106854,SRR5193864,SRR784915,ERR2709739,ERR190894,SRR1761674,SRR7183363,ERR1497721,SRR3540712,ERR1066260,ERR1045292,ERR271454,SRR533160,SRR10874872,SRR7124761,SRR2193856,ERR023748,ERR1320810,SRR6371723,SRR061219,ERR1563262,ERR1285090,SRR1586282,SRR7511897,SRR6919306,ERR1658704,ERR200025,SRR6748166,ERR3798908,SRR5077033,SRR7094063,ERR1239483,SRR7826962,ERR632966,SRR2076020,SRR1037853,ERR1247884,ERR2434446,ERR2718760,ERR2719494,SRR1021896,SRR5676438,SRR1122524,ERR1247655,ERR1571828,SRR951885,SRR9877842,ERR1495550,ERR1035819,ERR2279749,SRR5496824,ERR060230,ERR1242818,SRR7142032,ERR326381,ERR3901829,SRR8950395,SRR6724063,SRR7755662,SRR1804116,ERR3610072,ERR956855,ERR1283213,SRR1711800,SRR8514533,SRR1015723,SRR2164196,ERR1035486,SRR7297966,ERR1007491,SRR6216408,SRR5451755,ERR1316828,SRR7175788,SRR7499464,ERR1325937,SRR8708042,ERR1081546,SRR9878103,SRR8804324,ERR552351,ERR1571782,SRR6122238,ERR1494083,ERR2737741,SRR7472816,ERR386491,ERR1511038,ERR970591,ERR924969,SRR1970141,ERR349450,ERR316128,ERR979936,ERR2833366,ERR1555513,ERR979957,ERR1214454,SRR360478,ERR1102243,SRR059410,SRR7124856,ERR2650471,ERR2227583,ERR209378,SRR7989997,SRR5584831,ERR600156,ERR028435,SRR3151566,SRR532088,ERR2090715,ERR2891885,ERR026727,SRR10909790,SRR5216030,ERR2093275,ERR1575470,ERR026730,SRR7013925,ERR718196,SRR1212190,SRR8884572,ERR3217801,SRR6219674,SRR8128000,SRR10272314,SRR5194117,SRR1031683,ERR525895,SRR5216460,SRR1957770,ERR2221259,SRR2243501,SRR7367361,ERR2227685,ERR279648,SRR8087134,ERR2091237,SRR3322399,ERR1270936,ERR480743,ERR124218,SRR8090776,SRR445458,ERR434353,ERR1733729,ERR1284659,SRR10885197,SRR7842053,DRR017904,SRR6399963,SRR1288372,ERR425158,SRR6690736,SRR3392734,ERR2891026,ERR2932905,SRR7842140,SRR7787851,SRR6323090,SRR9971925,SRR8208065,ERR718504,ERR868437,ERR182051,ERR326395,SRR6045060,SRR7754190,SRR6844969,ERR3670775,SRR1655369,SRR4454604,SRR1815871,SRR1656342,ERR719202,ERR2190108,SRR3290687,SRR2000274,SRR2194530,ERR517381,SRR8071418,SRR1765525,SRR7506455,ERR024562,ERR025757,ERR1578445,SRR7376429,ERR1270448,ERR223041,SRR1034257,ERR3597953,SRR2029198,ERR1496700,SRR5369648,ERR572715,ERR206205,ERR3410847,ERR2760031,ERR1217296,SRR7447218,ERR1234940,DRR003616,ERR2890479,ERR1014050,ERR743219,SRR5944920,ERR1734770,SRR4233856,SRR062020,SRR541078,SRR10173056,ERR1671647,ERR1481601,SRR307289,SRR7343866,ERR064935,ERR3321978,SRR2222808,SRR1958679,ERR2365097,ERR769337,SRR2086572,ERR1989115,ERR1493127,SRR946599,ERR1326893,SRR9067448,SRR7800513,SRR6915015,ERR1279755,ERR752040,SRR7286656,SRR5564903,SRR1522126,ERR197555,SRR307313,ERR1575518,SRR1513412,SRR6359320,ERR124259,ERR1280587,ERR1571629,SRR1490954,SRR6059078,ERR1283402,SRR918566,SRR3146363,ERR1478751,ERR3192414,ERR1493021,ERR716208,ERR1217295,SRR7967861,SRR5023819,SRR035168,SRR8189307,ERR527125,ERR2217770,ERR067913,ERR2189857,SRR10294406,ERR2434245,ERR1285694,SRR1958191,SRR5216610,ERR1562891,SRR7217535,SRR7418009,ERR572704,ERR697279,ERR1324010,ERR3402883,ERR688619,ERR1321089,SRR2237346,SRR531395,SRR10568948,ERR636048,ERR3201416,ERR1323848,SRR6237062,SRR1816633,SRR5865029,ERR1281176,ERR1284474,SRR5470262,SRR10272136,SRR7041826,SRR8663644,SRR7688744,SRR8111075,SRR3574750,ERR759090,ERR377511,ERR1325623,ERR448825,ERR1753392,SRR1462805,ERR1496794,SRR5467433,ERR2794990,SRR9640503,ERR045824,SRR1596785,SRR6919125,ERR1565809,ERR387165,ERR2016439,ERR3901814,SRR9422928,SRR6898951,ERR016753,ERR1280338,SRR6901052,SRR7976233,ERR1015304,ERR2833125,ERR228119,SRR10271628,ERR460665,ERR1490456,ERR715034,ERR714788,ERR769278,SRR7286565,ERR375324,ERR1727600,SRR5676465,SRR2244195,SRR7087936,ERR3306704,SRR1822537,SRR5874467,SRR7072217,SRR3049974,SRR8272616,SRR6216761,SRR1034112,ERR1509163,ERR751914,SRR1966945,SRR7523499,SRR1566596,SRR7850158,ERR2733000,SRR496453,SRR1655204,SRR5898980,SRR350508,ERR2434005,SRR4897460,SRR6986324,SRR8207007,ERR158771,ERR1282373,SRR10418442,SRR8661076,ERR479170,SRR1623077,ERR193218,ERR340574,ERR2818850,SRR5220503,SRR5824096,ERR1729276,ERR117549,SRR7586628,ERR343400,SRR2415826,ERR862371,SRR7358001,SRR1965182,ERR1235061,ERR3240218,ERR1507062,SRR1814258,ERR1204123,ERR2496918,ERR569282,SRR1656297,SRR10026656,ERR3654814,SRR5985737,SRR7415127,SRR4295115,ERR2631959,ERR2799482,SRR1815451,SRR018334,ERR1242621,SRR7456763,ERR570175,ERR2137913,SRR2135764,ERR1564905,ERR1498346,ERR1496705,ERR1732796,ERR1271117,SRR1946988,ERR1430934,ERR775512,ERR1733125,ERR349761,SRR7290926,SRR137189,ERR712572,SRR2241505,SRR1915675,SRR6107983,ERR480714,ERR2213024,SRR1030048,SRR2650311,ERR516498,SRR1031677,SRR8809000,ERR1247902,ERR377137,SRR1623039,ERR319192,SRR6053522,ERR1477860,ERR2603264,SRR7961926,ERR374888,ERR439146,SRR3278473,SRR1614504,SRR7176113,SRR6748066,SRR5253422,SRR5495510,SRR10207512,ERR1289089,ERR1489155,ERR2738359,SRR6701662,ERR461854,ERR550876,ERR321426,SRR7826921,ERR1494275,ERR425364,SRR5330540,ERR2726525,ERR1728484,SRR8353935,ERR2623608,SRR9057463,SRR10237897,ERR1316493,ERR228428,SRR5034940,ERR1285967,SRR6389879,SRR2223667,ERR272149,SRR1185798,SRR5788369,SRR8903141,ERR2815608,DRR171968,SRR7176094,SRR2189916,ERR990536,ERR2364914,ERR1284952,ERR748191,SRR5215675,SRR1598156,SRR8804592,ERR439726,SRR2231366,SRR6897957,SRR2249323,ERR779924,SRR924951,SRR1592579,ERR841857,ERR414457,ERR2533755,ERR2192852,ERR1346880,ERR3684154,SRR7479742,ERR2892567,ERR1325593,SRR7822125,SRR7277725,ERR1279536,ERR1217248,SRR1816470,ERR1321562,SRR6959177,ERR2602153,SRR7151590,SRR5788130,SRR1158973,ERR1422402,SRR7825866,SRR6297332,ERR1640664,SRR7369166,SRR5054377,SRR10418044,ERR331175,SRR10015240,SRR6359199,SRR1967484,ERR3859682,ERR052172,ERR884792,SRR2249213,ERR1573567,SRR8595506,SRR1060516,ERR1563924,SRR540454,SRR1731946,ERR045389,ERR1510122,SRR6045588,ERR1065927,SRR8098355,ERR1069408,ERR3515848,SRR4070132,SRR2081738,SRR10272169,SRR5948479,SRR533484,SRR7506922,ERR1272460,SRR7151681,ERR2612057,ERR356091,SRR3176135,ERR1487693,SRR2237612,ERR067788,SRR1534825,SRR3729127,SRR1952302,SRR8591223,ERR708474,ERR752048,ERR1565015,SRR755376,SRR8671252,ERR521449,ERR473279,SRR1106417,ERR1063836,ERR2889784,SRR1655537,SRR7280982,ERR2739209,ERR1430921,ERR2891040,SRR5583151,ERR866405,ERR1234983,SRR1501467,ERR2691276,ERR584028,SRR10542549,SRR1034180,SRR1106611,ERR1326164,ERR2089938,SRR1967628,ERR525822,ERR298171,SRR7641436,SRR7350820,ERR134252,ERR3403093,SRR6172843,ERR2891690,SRR1645965,ERR790323,ERR1482600,ERR1510671,SRR6111335,ERR294513,ERR418988,SRR6233904,SRR726553,SRR2481354,SRR1840679,ERR1487472,ERR2603235,SRR10250485,SRR5031909,SRR7351491,SRR6690702,SRR7172158,SRR5788120,SRR6442969,SRR6172904,ERR176516,ERR3535825,ERR1288896,ERR2089899,SRR4345847,ERR481163,ERR133924,ERR580381,SRR6784250,ERR1494891,SRR7642007,ERR2710896,SRR8804772,ERR2719022,ERR1317075,SRR6323504,ERR2041221,SRR7655967,ERR2093355,SRR2193644,ERR1727432,SRR7741605,ERR2364500,SRR7280853,SRR7544429,ERR163369,ERR257920,SRR7439574,ERR1497461,ERR1511288,ERR862389,ERR2017626,SRR1966894,ERR490869,ERR770980,ERR1723922,ERR715315,SRR6827116,ERR2853452,ERR3609967,SRR5145205,SRR5193608,SRR6690708,SRR2231292,SRR6046309,ERR675365,SRR1966413,ERR108054,SRR5434894,ERR2434875,ERR915386,ERR552065,ERR751426,SRR10874102,ERR223630,ERR1504315,SRR6385038,ERR161259,ERR1563426,SRR3943812,ERR403417,SRR7277739,SRR065411,SRR8667455,ERR657083,ERR3684666,SRR7027876,SRR1561289,SRR5193517,ERR435396,ERR1270410,ERR1541119,ERR1562953,SRR3147930,ERR448855,SRR1031612,ERR360875,SRR1614403,ERR191779,SRR7077732,ERR046183,SRR9166979,ERR1283108,ERR956163,SRR1041471,ERR1571072,SRR6682068,ERR1672631,ERR987446,SRR1946875,SRR6062314,SRR3319066,ERR1349410,SRR6390580,ERR2089505,ERR1462621,ERR461315,SRR528526,SRR7997142,SRR7244418,ERR1570577,ERR330519,SRR7879448,SRR5003523,ERR2531846,ERR1240022,ERR023571,SRR4192479,SRR5018271,SRR8111037,SRR7540270,SRR3943703,ERR1228334,ERR2194115,ERR703085,ERR1284442,SRR6046122,ERR1228337,ERR969358,ERR1305045,SRR7504416,SRR7235944,SRR539499,SRR10899383,ERR2719625,ERR027298,SRR10062480,ERR200029,SRR7514485,ERR3005013,ERR2138023,SRR1597996,ERR1478161,SRR10381242,SRR4119621,ERR1284658,SRR7665384,ERR1510024,SRR11229009,ERR2749057,SRR8555691,SRR9674092,SRR8086500,ERR2749445,SRR7753246,SRR6131212,ERR210702,ERR374796,ERR755473,SRR6216426,ERR2976762,ERR1728961,ERR479460,SRR549539,ERR2262024,ERR449456,ERR2020014,SRR6877329,ERR909039,SRR6689538,ERR2435635,ERR1508910,ERR525918,SRR8808838,SRR1967047,SRR1596387,SRR7280984,ERR1317470,ERR3870576,ERR1564529,SRR1564389,ERR2759959,SRR1598453,ERR1324983,SRR7183836,ERR237442,ERR419602,DRR171944,SRR7475333,SRR2248297,DRR149255,SRR8182007,ERR1321825,ERR584052,ERR480706,ERR357458,SRR7133479,SRR5631655,SRR5221535,ERR1734600,ERR1729294,SRR3052019,SRR2187652,SRR1743998,ERR2435285,SRR1783164,ERR1318066,ERR1494789,ERR3357557,ERR675380,ERR552394,ERR1273246,SRR8807442,ERR211103,SRR4256112,ERR026478,SRR9846965,ERR2892724,SRR7094024,SRR7627348,SRR6449272,ERR1479266,SRR6399985,ERR657407,SRR8808835,ERR347579,SRR1589599,ERR2749243,SRR7298818,ERR720006,SRR4897796,SRR1215962,ERR1283153,SRR7300467,SRR3729101,SRR7063429,ERR2213062,ERR1504439,ERR1228176,SRR5146755,SRR7050027,SRR6668100,SRR5495527,SRR1955845,SRR8118258,ERR3859377,SRR7895991,SRR6170380,ERR1672532,ERR110082,ERR2694384,DRR171874,SRR1785959,SRR1449627,ERR1570955,SRR7013027,SRR5501093,ERR419718,ERR3395717,ERR646525,SRR6962985,ERR433189,SRR7504391,SRR8802826,ERR200036,ERR3211874,SRR6475287,ERR3411319,SRR8870227,SRR1968510,ERR361033,SRR1849371,ERR484982,SRR445455,ERR028082,ERR1764108,SRR1960164,ERR946717,SRR1973806,ERR956863,SRR6423782,ERR2274826,SRR5193156,ERR751587,ERR302835,ERR2435018,ERR1217465,SRR1630954,ERR1511268,ERR589810,ERR2622864,ERR1234435,SRR1046263,SRR569368,SRR8804749,ERR1289702,SRR031638,SRR540991,SRR6059120,SRR2244186,SRR3721669,SRR7523747,SRR2082002,ERR2818805,ERR1564623,SRR5337475,SRR7648376,ERR1504693,ERR2274846,ERR2506503,SRR1687214,ERR1498201,SRR9965237,ERR771030,SRR7368890,SRR5023887,SRR6915020,SRR7248279,ERR159007,SRR6026021,SRR10532705,ERR1279355,SRR3663417,ERR316137,SRR042027,SRR10698342,SRR6366164,ERR1238960,SRR7052651,ERR257065,ERR572692,ERR117571,SRR6442972,SRR1795965,ERR1493416,SRR2194655,ERR321089,ERR2212896,ERR2890753,ERR1241512,SRR069976,ERR2203401,ERR1280648,SRR1653396,ERR1715367,ERR2749642,SRR8862001,ERR051968,ERR540151,ERR028939,SRR4061911,ERR2227771,ERR1280122,SRR1982174,ERR833554,ERR2560581,ERR2193630,ERR1658555,ERR299566,ERR1375001,SRR7664968,ERR1321386,ERR473485,ERR364186,ERR222620,SRR7183621,ERR1504558,ERR3902135,ERR1498423,SRR7187268,SRR7501262,ERR2204694,SRR5060632,SRR1614410,SRR7426451,ERR337763,SRR3399718,SRR7118956,ERR570731,ERR776625,SRR7346417,ERR1289722,ERR3859291,SRR7787364,ERR830503,ERR273810,SRR5023927,ERR223109,ERR1800591,ERR2729429,ERR029219,SRR3715957,SRR1969003,SRR6015051,SRR1951875,SRR5264005,ERR181963,SRR7820733,ERR884796,SRR640412,ERR854924,SRR488624,ERR1321539,ERR460156,SRR2188512,ERR675577,ERR1554570,SRR396837,ERR1242965,ERR360910,ERR3062214,SRR1969686,SRR6920470,ERR164407,SRR8498193,ERR1271816,ERR1571860,ERR2728995,SRR7501691,SRR1735399,ERR1138763,ERR2195806,ERR2889678,ERR418018,SRR8086240,SRR1514773,ERR671187,ERR1230588,SRR1993624,ERR3284159,ERR1283441,ERR1509796,SRR925123,ERR414727,SRR7841494,ERR1570365,SRR1753678,ERR347954,SRR2237781,SRR7456306,SRR528326,SRR5220478,SRR4067906,SRR1917477,ERR3395682,SRR7665358,ERR314565,SRR1966304,ERR925359,ERR976576,SRR1177217,SRR2189665,SRR7285611,ERR2435773,ERR2221409,SRR6809040,SRR8434973,ERR1566541,ERR349625,ERR1247186,SRR1031336,SRR10693695,SRR6926888,SRR7165397,ERR736708,SRR6219673,ERR1563053,ERR314144,SRR2228604,ERR1270216,ERR376990,ERR1498983,ERR3062128,ERR985186,SRR10559647,ERR1102179,ERR1498134,SRR7280789,SRR1646535,ERR2089455,SRR2227440,ERR997466,SRR7842445,SRR540431,ERR474040,ERR1493766,ERR2710865,SRR3224239,ERR2718539,SRR5720321,SRR3285281,ERR2603144,ERR439011,ERR477116,ERR1500667,ERR352742,ERR2987851,ERR374808,ERR161401,ERR1728506,ERR2193788,SRR3210531,ERR527221,SRR8808832,ERR189817,ERR1565304,ERR256961,SRR1633029,SRR097465,ERR1236532,ERR200042,ERR568399,SRR6486252,ERR720125,SRR2249174,ERR2737530,ERR1197546,ERR033084,SRR785515,ERR2867808,ERR2590923,ERR1562737,SRR924804,SRR6907959,SRR7457927,SRR2228638,SRR1655893,SRR1655964,ERR368993,ERR1264303,SRR10226353,ERR2854240,SRR7726378,ERR3210027,SRR1969947,SRR3285343,SRR1624837,ERR769283,ERR045327,SRR1031121,SRR029012,ERR717009,ERR3678620,SRR4067963,SRR4066349,ERR527223,ERR1573457,SRR6323142,SRR8189337,ERR3964117,SRR8146939,SRR8803493,SRR1073850,SRR918465,ERR2892178,ERR067594,ERR067993,ERR1734446,ERR2750531,SRR7172581,ERR3395872,SRR2251668,ERR206233,SRR6389483,SRR7223366,ERR2090396,SRR7997113,SRR1177600,ERR263679,ERR1495375,SRR5676467,ERR1271676,ERR176799,ERR1240410,ERR369562,SRR5723879,ERR2867807,SRR7664215,ERR1316453,SRR10694200,SRR7882495,ERR2729325,SRR2224408,ERR353326,ERR023891,ERR494863,ERR2017700,ERR033939,ERR1271411,ERR1270433,ERR414233,ERR1492601,ERR110819,SRR6767013,ERR1499205,ERR1326977,SRR10850538,ERR064072,ERR3403088,ERR2436122,SRR7427081,SRR6111287,SRR8353784,ERR045331,SRR001597,SRR8806781,ERR748362,SRR7501233,SRR1815246,DRR017914,SRR7265946,ERR1563455,SRR5092833,ERR2691209,SRR7217904,ERR2732418,SRR1568996,SRR7540839,ERR550696,ERR1325791,SRR6193153,SRR6185838,SRR3221670,SRR6768445,ERR1282176,ERR1497278,SRR1161212,SRR9878147,ERR3211926,SRR491281,ERR363909,ERR1727916,ERR439690,SRR1695605,ERR1235408,ERR2890398,SRR036249,SRR2237584,ERR2524304,ERR2760153,SRR353372,SRR1624806,ERR1492081,SRR537827,ERR460711,SRR4069891,ERR200052,SRR1122697,SRR1963439,ERR024606,SRR6897796,ERR1491361,ERR662469,ERR1214498,ERR228281,ERR3224596,ERR751798,ERR759115,SRR918437,ERR1271696,ERR2729414,ERR1324464,SRR10872234,ERR1479114,ERR2091066,ERR1239248,SRR7287235,SRR394642,SRR1275436,ERR1106777,ERR2363055,SRR6748151,SRR5812743,ERR1570883,ERR425321,ERR1272149,SRR7527847,SRR5405833,SRR7013867,ERR331250,SRR10277330,ERR1564721,SRR2243526,SRR3926771,SRR7962240,ERR2396255,ERR449218,SRR7890269,ERR1511557,SRR8788609,ERR228453,SRR7106819,SRR2228805,ERR1541163,SRR8807898,SRR3929053,SRR3720455,ERR064916,ERR1578271,SRR7750088,ERR3901529,ERR1325145,SRR1121616,SRR7091939,SRR1160358,SRR6191389,ERR2739052,ERR1565942,SRR6922657,SRR5970530,ERR369368,ERR027329,ERR1279991,SRR1568859,ERR314554,ERR1317929,ERR264305,SRR064225,ERR246563,SRR4119596,ERR2089965,SRR488648,ERR2027620,ERR011808,SRR1973785,SRR8199682,SRR2228542,SRR8806559,SRR3321897,SRR5572393,ERR3403224,SRR1622807,SRR2250450,SRR1614974,SRR7901802,SRR924991,ERR1325746,ERR2178260,SRR6514616,ERR1563962,ERR2363784,ERR1571928,ERR2435464,SRR8298800,SRR2081236,ERR1235700,ERR3192383,ERR2818767,ERR1727800,ERR387154,ERR776063,ERR925329,SRR7787438,ERR1572733,SRR6940092,SRR341681,SRR1576111,ERR485295,SRR7456954,ERR311042,ERR316056,SRR3944083,SRR7662590,SRR7151648,ERR790265,SRR9324336,ERR2737945,SRR10685224,SRR7850579,SRR7783721,ERR770968,SRR7276896,SRR5865045,SRR1118687,ERR479474,SRR1461875,SRR5220448,ERR2363175,ERR2889920,SRR8691645,ERR2719295,SRR7592826,ERR1235427,ERR085283,ERR984993,ERR1733608,SRR1840623,SRR6486071,SRR2087788,ERR2764903,SRR8884520,SRR5288742,SRR917968,SRR7909962,SRR1073871,SRR10721992,ERR1236573,ERR257928,SRR6129426,ERR209755,SRR2236804,SRR3113777,ERR352686,ERR2890509,ERR3859671,ERR228272,SRR088857,ERR018567,ERR182376,SRR7495494,SRR6191321,SRR7880209,SRR6938631,ERR051882,SRR035440,SRR5405855,SRR1177355,ERR449558,ERR1282705,SRR031658,SRR1614522,ERR1510732,SRR8731314,SRR1980466,ERR059760,SRR015815,SRR4345889,SRR1166577,ERR1318261,ERR026356,ERR1481387,ERR559295,ERR551232,ERR3410850,ERR2987842,ERR1488673,ERR375030,SRR10693976,ERR023326,ERR377184,ERR375797,SRR3049170,ERR1453687,ERR2004804,SRR5450554,SRR5324725,DRR008467,ERR1492019,SRR1034238,SRR533126,SRR7828503,SRR6131633,SRR5215785,ERR1487448,SRR1645221,ERR899301,ERR1507090,SRR5408972,ERR1507806,SRR139039,SRR5995942,ERR719197,SRR1166548,SRR1564378,ERR2364730,SRR8116979,ERR1575132,SRR9675407,ERR340659,ERR2189823,SRR8808160,SRR8086736,SRR7767493,SRR5215849,ERR016805,ERR460261,ERR2760032,ERR1106690,ERR3479282,ERR1024589,SRR8117042,ERR1102171,SRR6844997,ERR419442,SRR1513457,SRR400630,SRR2085788,SRR1599336,SRR445437,ERR2232579,ERR1106661,SRR1614425,SRR918446,ERR1323821,ERR3560586,SRR6787355,SRR2517648,SRR6460869,SRR1161347,SRR7985078,ERR2892074,SRR6359277,SRR1966654,ERR330845,ERR063786,ERR234714,ERR158767,ERR909056,ERR718254,SRR7349261,ERR2391705,ERR1270509,ERR2833107,SRR8695948,SRR10500380,ERR1082954,SRR1571670,ERR2854220,SRR000209,SRR2960123,ERR3372727,ERR3902659,ERR2363102,ERR1555278,ERR1488087,SRR3115195,ERR2729114,ERR1081570,ERR1483197,ERR719194,ERR3411095,SRR7876511,ERR352523,SRR2075969,ERR419916,ERR1235404,SRR1544543,SRR10824128,ERR1565761,ERR352580,ERR744090,ERR125229,SRR7091932,SRR3285453,SRR1462799,ERR572663,SRR2199433,ERR572791,ERR598973,SRR1814709,ERR2364898,SRR10894581,SRR7343925,ERR1241747,SRR5222970,ERR1045592,SRR4228121,ERR751011,ERR1570897,ERR1082923,SRR6898831,ERR317075,SRR7866924,ERR352587,SRR799324,ERR1481573,SRR5397407,ERR1279744,ERR2281809,ERR1483148,SRR6514738,ERR311507,SRR6323324,SRR5282069,ERR340543,SRR539921,ERR351572,SRR2231803,SRR7974077,ERR377103,ERR190970,SRR1614646,ERR2623573,SRR1614808,ERR703058,ERR2710873,SRR4017883,SRR5278836,ERR1757099,ERR2749539,SRR5788174,SRR5588616,ERR2244526,ERR023470,SRR6891444,SRR6847270,ERR1422343,ERR1009125,ERR1575117,ERR1480972,SRR7292663,SRR539503,ERR2352111,SRR8030126,SRR531509,SRR3473982,SRR7026233,ERR1241119,ERR1511814,SRR7968383,ERR108376,SRR3731864,ERR264259,ERR1624923,ERR1504379,SRR8184633,ERR2863505,ERR1509139,SRR7165405,ERR3570059,SRR5888117,SRR11147301,ERR363447,ERR1282655,ERR1023494,SRR7958520,SRR1596968,SRR7664403,ERR2892208,ERR369511,ERR924710,ERR1504628,ERR2689762,ERR449148,SRR10271869,SRR5575599,ERR1497881,ERR2737790,SRR1657880,ERR317193,ERR1569817,SRR539424,SRR1182708,SRR10054255,SRR5160150,ERR1489173,ERR369335,SRR6808658,ERR1570416,SRR7985384,SRR6900160,SRR8524484,SRR1583137,ERR2785532,SRR2236781,ERR1240425,SRR2050956,ERR1571926,SRR5990033,ERR1566316,ERR1498635,SRR1034120,SRR7756440,ERR2988552,ERR418859,SRR1816090,ERR3239824,SRR1967305,ERR878514,SRR5605991,ERR3900881,SRR1815293,ERR085293,ERR063659,ERR1155966,ERR1604350,SRR1513377,SRR8899728,ERR1498046,SRR8498855,ERR011833,ERR1316940,ERR751253,SRR7588741,ERR1453695,ERR3963750,SRR1765569,SRR7457894,SRR5278820,ERR2663746,ERR736991,ERR1217282,SRR7407916,SRR1511025,ERR1065533,ERR1498958,ERR1284467,ERR2854168,SRR8084347,ERR1482839,SRR1490868,SRR8087138,ERR1235391,SRR8809348,ERR1573307,SRR2081478,SRR3286945,ERR3209429,ERR314339,ERR063966,SRR290345,ERR209762,ERR1282684,ERR164809,SRR2194030,ERR064647,ERR525921,SRR533148,ERR1564579,ERR1191564,SRR582649,SRR1596908,SRR1614392,ERR1490423,ERR044839,SRR7643258,SRR8804888,SRR6674822,SRR5645633,ERR1240453,ERR067944,SRR7189918,SRR6760646,ERR1574447,SRR1031695,ERR3859434,SRR10904993,ERR1573104,ERR712937,ERR1324346,SRR6310686,ERR1239041,SRR2056988,SRR7166836,SRR8585073,ERR485599,SRR7175916,SRR6310706,SRR8984717,SRR017943,SRR1910930,ERR027005,ERR1877914,SRR4788098,ERR2364857,ERR386412,SRR10380267,SRR5070712,ERR067612,SRR5215697,SRR1105684,SRR958329,ERR1791605,SRR1968206,SRR5220844,ERR551152,ERR2607473,ERR343866,ERR1659743,SRR1804425,ERR164817,SRR7842134,SRR532137,ERR2764875,SRR7042348,ERR569272,ERR031679,ERR3141787,SRR7191535,ERR540688,SRR7291036,ERR564060,ERR2892828,ERR054213,ERR1509862,ERR3576576,ERR1271077,SRR065301,ERR1715448,SRR1602409,ERR2194063,ERR162700,ERR1506488,SRR5328324,ERR1035775,ERR1102452,SRR10985390,SRR7014209,SRR1952304,ERR1727926,ERR2748978,SRR7310312,ERR1578522,DRR030673,ERR1271155,ERR2696428,ERR1511328,ERR2213691,ERR3680046,ERR3372451,SRR6072259,ERR421274,ERR1241114,ERR906519,ERR357461,ERR3012883,SRR6485663,SRR1761714,ERR044980,ERR2726505,ERR1477502,ERR1574570,ERR3682276,ERR1512683,ERR1732533,ERR209248,SRR1810545,ERR1326854,ERR1242569,SRR1761757,ERR1323548,SRR015707,ERR1732925,ERR2891684,ERR1480844,ERR1507510,ERR2093331,SRR2081549,SRR5949044,ERR2931008,ERR1477434,SRR062084,ERR133885,SRR7497084,SRR3944232,SRR7277736,ERR1230487,SRR7908904,ERR038784,SRR6400020,SRR1778011,SRR1031826,ERR1230926,SRR7472941,DRR003225,SRR7292866,ERR589708,SRR8199387,ERR209654,ERR337812,ERR2650695,SRR2005658,SRR7989967,ERR2091128,SRR6918332,SRR7286481,SRR6204384,ERR018156,ERR449132,SRR6344721,SRR6808933,ERR2750770,SRR2188420,ERR980063,ERR190719,ERR223012,ERR751509,ERR044905,SRR6426884,SRR1371339,SRR1765296,SRR7183454,SRR6782844,SRR6918345,ERR039351,ERR1065955,ERR1195832,ERR1045621,ERR1316815,ERR2212893,ERR054460,ERR833588,SRR7082115,SRR2102946,ERR1565160,ERR377054,ERR2677767,ERR230014,ERR326656,ERR1325294,SRR10271713,ERR551487,SRR924980,ERR1569824,SRR1106571,SRR1139521,SRR545665,ERR203990,SRR2237045,ERR1286019,ERR1658629,ERR1497991,ERR1555468,ERR2719233,ERR1247656,SRR1596653,SRR1765548,ERR1504514,ERR1515052,SRR10694156,SRR7176497,ERR2193800,ERR675435,ERR209116,SRR5017532,ERR1877684,ERR026945,ERR019542,ERR1234297,ERR1324244,ERR656354,ERR1241704,SRR7760702,ERR2890628,SRR7140685,ERR3860545,SRR2140705,SRR6052837,SRR7091982,SRR6391507,SRR6412548,SRR9826949,ERR1008631,SRR1022658,ERR1734706,ERR461190,ERR1247399,ERR019378,ERR1756427,ERR117622,ERR1081565,ERR1501948,SRR2244330,SRR1974516,ERR909388,SRR6231312,ERR2091192,SRR650273,ERR863235,ERR1265472,ERR414329,SRR6323147,ERR124450,SRR7286403,SRR6793706,ERR1015382,SRR7645835,SRR5788193,SRR3663467,SRR6010026,ERR3372606,SRR5438292,SRR10272218,ERR3682263,SRR5943585,SRR6434467,SRR7876361,SRR7547555,SRR4292009,ERR502426,SRR7073553,SRR1264975,ERR1853159,SRR3048795,ERR1024664,SRR024160,SRR7184141,ERR2649642,SRR2157045,SRR2029189,ERR2738900,DRR147780,ERR1572959,SRR6993881,ERR1491020,ERR771056,ERR1566303,SRR5951709,ERR1504723,ERR034020,ERR2889739,ERR601048,SRR5070810,SRR10177386,SRR1735579,SRR6877383,ERR3402879,ERR2137918,ERR752257,ERR316111,SRR353618,ERR1563720,ERR1453789,ERR1234352,ERR636412,SRR1638899,ERR3870569,ERR3598044,SRR4017917,SRR6901057,SRR2243426,SRR1967858,ERR209592,ERR2027011,SRR646451,SRR7868450,ERR1488463,SRR3731894,ERR064750,SRR6116906,ERR2241639,ERR775548,SRR8199206,ERR1640726,SRR8667457,ERR1482347,SRR7191555,SRR8543793,SRR2250636,SRR6046690,ERR473539,SRR6482116,ERR064526,ERR1507226,SRR3578805,SRR7281017,SRR6311910,ERR775032,SRR7191293,ERR246726,ERR1715503,SRR6938275,ERR1316989,ERR1069253,ERR1732740,SRR5193693,SRR5788199,ERR474107,SRR2237617,SRR2247132,ERR1241319,SRR1636574,SRR7820887,SRR6375615,SRR307323,SRR8113768,SRR6486326,SRR6690695,SRR6847374,SRR5990020,ERR2041963,ERR2090816,ERR211237,ERR425599,SRR1333874,SRR2224472,ERR3409228,ERR319261,SRR1966495,SRR10230169,ERR1272773,ERR719067,ERR2227853,SRR2189003,ERR3490704,ERR1065981,ERR517306,SRR6184970,SRR1657705,SRR9878309,ERR1733476,ERR553149,SRR6677656,SRR077214,ERR1492640,ERR1415355,ERR1728840,SRR6724033,ERR347639,ERR332240,ERR2789333,SRR7284336,ERR1625048,SRR7245951,SRR5005566,ERR714025,SRR3391927,SRR7183431,ERR2984773,ERR193122,ERR1235051,ERR1241463,ERR1346064,ERR158710,ERR1734905,SRR2194844,ERR2987896,ERR356194,ERR1280036,ERR434537,SRR8492293,SRR784218,ERR3479248,ERR011115,SRR6074588,ERR471370,ERR559347,SRR6045328,ERR2732527,SRR7414579,ERR1292512,ERR2719029,ERR388523,SRR9988386,SRR1597513,SRR3068742,ERR2891703,SRR6701919,SRR10417694,SRR7286680,ERR477022,SRR9827466,SRR8871999,SRR6111106,ERR600821,ERR1191918,SRR5017281,SRR7274981,SRR4067905,SRR7351402,SRR7439519,SRR6202790,SRR6184790,SRR3290753,SRR360808,ERR1595540,ERR1317344,ERR2623677,ERR279296,ERR1239232,SRR2082849,ERR751393,ERR1235589,ERR2397588,SRR1967245,ERR776618,SRR1511127,SRR10030300,ERR1510148,ERR471131,ERR314114,SRR5632992,SRR6243503,SRR5938179,ERR562837,ERR2623078,SRR1823723,ERR085188,SRR3400001,SRR7998237,SRR1966132,ERR1279533,ERR228483,ERR2496527,ERR2114781,SRR7458584,SRR8731214,SRR8802701,ERR714267,ERR2757382,ERR525843,SRR8003616,SRR9878164,SRR7591930,ERR855169,ERR302699,SRR6310289,ERR473700,SRR2228190,ERR2719512,SRR4244915,SRR7223336,ERR3654969,ERR987391,SRR3720453,SRR7850007,SRR2194943,ERR176635,SRR5927220,ERR1230494,SRR3360282,ERR181980,ERR026749,ERR976460,SRR5470232,SRR2523270,ERR435266,ERR1495114,ERR1014202,SRR8534947,ERR3209840,ERR2241648,SRR3530552,ERR751991,ERR2241935,SRR1963347,ERR364142,SRR528308,SRR7970897,ERR1326654,ERR1498370,SRR2232423,ERR1282367,SRR1264984,ERR586957,SRR2231377,SRR1505061,SRR7267754,SRR8361350,ERR2496595,SRR015575,ERR1478726,ERR1235209,SRR1623202,ERR984437,SRR6170555,ERR1082473,ERR718225,ERR694177,ERR2728948,ERR1242209,SRR7151678,ERR1317079,SRR6326928,ERR2091085,ERR227095,SRR8704848,ERR842505,SRR7349258,ERR1285528,ERR485865,ERR563724,SRR7215438,ERR2690477,ERR1565666,ERR732790,SRR9875367,ERR1217004,SRR5369557,SRR9674087,SRR2728269,ERR1069290,ERR2854224,SRR5990780,ERR1488073,SRR3827045,ERR2650489,ERR2090245,ERR3239982,ERR1453349,SRR7688785,ERR752044,SRR6701692,ERR2182604,SRR7217696,SRR3990977,SRR1597853,SRR7408095,SRR6079350,ERR987392,SRR10918063,SRR1264956,ERR2433713,SRR6204348,SRR7401701,ERR144514,ERR714456,ERR1279964,ERR1024583,SRR6046762,ERR059981,ERR570203,SRR1967096,ERR2814610,SRR8071419,ERR331380,ERR774959,SRR7183214,ERR569137,ERR1281781,ERR1515126,SRR3931384,ERR1658673,ERR349609,ERR1818206,ERR460994,ERR1285926,ERR494867,SRR8455521,ERR2602513,ERR406462,ERR1242930,SRR11230772,ERR1010038,SRR9854073,ERR1554576,SRR7363638,ERR3411881,SRR063708,ERR2608365,SRR9641675,SRR7190203,SRR7077618,SRR7244078,SRR10615314,ERR1563719,ERR1273488,SRR5864421,ERR2365001,SRR8931381,SRR5070988,SRR924989,ERR2719767,SRR7165014,ERR586812,ERR1480802,ERR1264617,ERR317174,SRR3190854,SRR9985798,SRR7118980,ERR1481476,ERR2138340,SRR7340331,ERR315694,SRR6045928,SRR8144370,SRR7443908,ERR2694287,ERR3479751,SRR3286608,SRR4788231,SRR533313,SRR1959723,SRR2251600,SRR8003663,ERR1063870,ERR701786,ERR479074,SRR10430299,ERR719594,ERR1235171,SRR071543,ERR115077,SRR9878340,SRR5875703,ERR1570886,SRR532477,SRR7456547,ERR3685660,SRR7444193,SRR8482115,ERR246839,ERR1728630,SRR1655484,ERR3901030,SRR1655298,ERR2000802,ERR1241143,ERR1230688,SRR10036385,SRR7191720,SRR1490882,SRR6333774,ERR1491638,SRR1996175,SRR7298845,SRR10277382,SRR7688395,ERR1282837,SRR10251589,ERR159028,ERR460224,SRR8804707,SRR6915166,ERR2819156,ERR716184,ERR027277,SRR2131015,ERR1241495,ERR1231180,ERR434560,SRR9326869,ERR527069,SRR10281753,ERR474003,ERR3961161,SRR528305,ERR1483742,ERR1283038,SRR2248188,ERR552571,SRR2127528,ERR1494114,ERR2611771,ERR2632309,SRR5548368,SRR2244422,ERR1729455,ERR1247861,ERR190144,SRR7659094,ERR1325630,ERR830643,ERR2737529,SRR8090990,ERR2719479,ERR2435951,SRR6172907,SRR7407870,SRR537732,ERR1506701,ERR2833503,SRR925334,SRR491302,SRR6784094,SRR2081680,ERR841884,ERR1733440,SRR1034178,ERR049152,SRR7217516,ERR925261,ERR1572842,SRR5918215,SRR7783804,ERR449341,ERR540072,SRR1106183,SRR2072310,ERR2891987,SRR6080574,ERR331304,SRR7193039,ERR3240213,ERR747985,ERR246703,SRR3731662,ERR1493831,SRR6898001,ERR178689,ERR364050,SRR1781926,ERR461547,SRR7648068,ERR1564465,ERR928234,SRR6426855,ERR1506017,SRR6926826,ERR1500769,SRR918136,SRR1518994,SRR7652619,ERR072039,ERR363261,SRR11178092,ERR459979,ERR1282802,ERR1480388,ERR702850,SRR6807799,SRR5405721,ERR063983,SRR4070224,ERR847211,SRR7686595,ERR845814,ERR039579,SRR7826951,SRR533375,SRR10593641,ERR1493780,ERR1509799,SRR9652077,SRR7415094,ERR3964899,ERR1566070,SRR7664199,ERR1478015,SRR3530634,SRR539496,ERR377252,ERR209376,ERR525753,SRR386843,ERR2732556,SRR1033518,SRR3111268,ERR321212,ERR1478737,SRR1965989,SRR8102344,SRR10034311,SRR7439531,SRR6676735,ERR193081,ERR775369,ERR1007817,ERR433498,SRR3372250,ERR023332,ERR439094,SRR7286487,ERR2988755,SRR1916018,SRR1614348,ERR2749018,ERR751297,ERR1326072,SRR7992369,ERR1499168,ERR984759,SRR2082353,ERR646539,ERR1285286,SRR3392102,SRR952937,SRR5548580,ERR1572888,ERR470084,SRR7528122,SRR527993,SRR6111205,SRR1969837,SRR4345924,SRR7500735,ERR1325178,ERR3535803,SRR1968618,ERR338025,SRR7175705,SRR7274879,SRR1462056,ERR3211531,ERR552881,ERR2624030,SRR7867198,SRR6913813,ERR1756428,ERR1508931,SRR3996224,SRR3360206,SRR4149288,SRR1569734,SRR3091414,ERR1202193,ERR1450802,SRR9335370,SRR7737165,ERR715143,ERR2138424,SRR3745114,ERR1822225,ERR2016453,ERR504981,ERR1481815,SRR531672,ERR1490950,SRR3728732,SRR7407920,SRR7456546,ERR388304,ERR033127,ERR019880,SRR7359597,SRR8199085,ERR2738682,ERR2217819,ERR159058,ERR1272738,SRR6390607,SRR2081211,SRR8903229,SRR8146969,ERR1555476,ERR1507083,ERR1273250,ERR1505876,SRR2534143,ERR2732364,ERR479367,ERR414634,SRR6170485,SRR640351,ERR1241321,ERR1497545,SRR2231356,ERR551358,ERR2977216,ERR343799,SRR2244848,ERR2089752,SRR8294670,ERR1325214,SRR1923646,ERR501608,SRR6216807,SRR8149396,ERR2130892,SRR6686718,SRR2237486,ERR976592,SRR10189168,SRR1566358,ERR2759957,ERR414582,ERR845380,SRR6412594,ERR1566509,ERR1280837,SRR8199472,SRR1655316,SRR10271955,ERR1279987,ERR3576835,SRR7183540,SRR015625,ERR1241196,SRR7475488,ERR1106770,ERR461381,ERR719351,SRR532762,ERR1283281,ERR1230984,ERR1100488,SRR7907981,SRR7430839,SRR6901058,SRR7645984,ERR589430,ERR969420,SRR755343,ERR697294,SRR1967812,SRR7245563,SRR7833076,SRR2121550,SRR533486,SRR2246326,ERR134804,ERR715290,SRR2228561,ERR1317647,SRR7688675,ERR1217045,SRR1815315,ERR716099,ERR370244,SRR8903154,SRR10499965,SRR6701097,ERR360343,SRR341674,ERR1572921,SRR4996372,SRR10593621,ERR1480356,ERR1509065,ERR2108709,ERR108384,SRR6044954,SRR5070874,SRR538159,ERR1788139,SRR10271798,SRR6926973,SRR540583,ERR349604,ERR1506551,SRR305909,SRR1215968,SRR8184877,ERR3479707,ERR2631812,ERR1658647,SRR8503606,ERR976486,ERR3684124,ERR296631,ERR1272577,SRR1785686,ERR163912,ERR2601787,ERR2891493,SRR9877685,ERR2538444,SRR6950218,ERR474462,ERR3598106,SRR2029082,SRR2081499,ERR418860,SRR6133666,ERR1316415,ERR569166,ERR419364,SRR1816668,ERR3860821,ERR2004824,ERR226298,SRR7175993,ERR1732681,SRR7278689,ERR1429124,SRR7514775,SRR4923151,SRR6184894,ERR123866,SRR2082366,ERR2749782,ERR1251410,ERR314180,SRR7866246,ERR1216278,SRR330062,SRR7304474,ERR885347,SRR8581395,ERR1282577,SRR8804991,ERR128879,ERR352527,ERR540328,ERR1270900,SRR1814799,SRR6452925,SRR6399786,SRR5184589,ERR1671714,ERR956138,SRR770019,SRR7967922,SRR6486192,SRR7178225,ERR2379970,ERR3209963,ERR1453571,SRR4032979,SRR11075283,SRR545409,ERR311595,ERR1272741,SRR6045077,ERR377392,ERR449879,ERR2726462,ERR1766944,SRR2033923,ERR2890788,ERR323098,ERR718337,SRR5312347,SRR7506811,SRR7286784,ERR844323,SRR4119598,ERR1575143,SRR1645365,ERR737504,ERR2729056,SRR1034284,ERR2719408,ERR490737,ERR3680001,ERR2650503,SRR307318,SRR7011574,SRR1996189,SRR7540062,ERR1488968,SRR5782003,ERR256949,ERR1624990,ERR1422445,ERR1733119,SRR5005542,SRR4897233,SRR7190642,SRR7077152,SRR10748840,ERR341167,SRR341672,SRR2195696,SRR1031424,ERR592391,SRR8090669,SRR308720,ERR1788642,ERR1507277,SRR2002733,ERR966657,ERR2622993,SRR5219655,ERR3860268,ERR025893,ERR2690500,SRR7471159,ERR018152,ERR414480,ERR2891086,SRR5495010,SRR2244284,SRR3530625,ERR278256,SRR400688,SRR596236,SRR8149163,ERR1217099,SRR8738280,ERR473089,SRR5632927,SRR6111202,SRR5024160,ERR2602188,ERR434463,ERR1422348,ERR1482293,ERR3053488,SRR1607078,ERR279508,SRR1212230,ERR1235076,ERR1241212,SRR3175505,ERR109215,SRR1490997,SRR3205675,ERR716940,SRR1763850,SRR2044844,ERR208499,ERR2611600,ERR204041,SRR6252860,ERR552858,SRR6512889,SRR6333783,SRR1031702,ERR217424,ERR360294,ERR743907,ERR1509402,DRR148182,SRR6679876,SRR2168398,ERR2601876,ERR1272620,ERR1573336,ERR1283902,SRR1610035,ERR2533772,SRR6793705,ERR1575262,SRR5386008,ERR439804,ERR3900876,ERR2747963,ERR1280074,ERR051970,SRR6045909,ERR1374997,SRR1544253,SRR8803923,SRR000284,SRR138831,SRR3997567,ERR3623527,ERR1488586,SRR2245993,ERR1836891,SRR545623,ERR1281958,SRR1462543,ERR1764102,ERR439840,ERR1821468,SRR1967685,SRR3728701,ERR1280165,ERR844014,SRR10012531,SRR8809013,SRR1747064,ERR1273309,ERR2508913,ERR525760,ERR2694165,SRR3956987,ERR1326823,SRR341646,DRR017818,ERR1492490,SRR9132469,ERR331404,SRR7351385,ERR1509885,SRR2227981,SRR10954988,SRR6329427,ERR1270830,ERR1241891,SRR10271648,ERR895978,ERR294855,SRR8847531,SRR2075000,ERR844321,ERR3510685,SRR7500800,SRR6845004,ERR247161,SRR974724,ERR1241280,SRR7910357,SRR391859,ERR1228253,SRR7050982,ERR748275,ERR064534,SRR7970985,SRR11148933,ERR2649658,SRR1034137,SRR8804570,ERR1482296,SRR6412574,ERR2089314,SRR6879369,ERR2213678,ERR1564630,SRR2001665,SRR6293326,ERR1624787,ERR1305057,SRR1798203,SRR6191588,SRR1803886,ERR163898,SRR3068687,SRR5216339,SRR1569948,SRR5216372,SRR7447105,SRR7274859,SRR8118242,SRR6918298,SRR7540278,SRR1655974,SRR7504225,SRR1491101,ERR460743,SRR2072378,SRR1646564,ERR1604306,ERR1317397,SRR1656097,ERR271228,ERR2235274,ERR1317374,SRR3391931,SRR585746,ERR1729178,SRR6399837,SRR7664244,SRR9281855,ERR1492924,SRR4787421,ERR1374915,ERR2718502,SRR7151548,ERR1482556,SRR10397414,ERR1495236,ERR117671,ERR485700,ERR1481998,SRR7716507,ERR2750692,ERR1473739,ERR1285394,DRR016453,ERR338316,SRR512796,ERR525859,ERR2738202,ERR701743,ERR1321698,SRR7183947,SRR7151524,SRR6373453,ERR066554,ERR657409,SRR8595495,ERR216989,ERR109323,SRR8137435,ERR279192,SRR951064,SRR1966043,ERR321282,SRR1958540,ERR744271,SRR1046300,SRR7516551,ERR780241,ERR1729101,ERR2710454,SRR10872374,ERR1788428,SRR2249344,ERR1024787,SRR2417043,ERR2737864,SRR6184852,SRR2193630,ERR600871,SRR5144276,SRR7479811,SRR10694229,ERR551012,SRR3190545,ERR1507051,ERR204038,SRR036265,ERR137083,ERR369363,ERR1734781,SRR7298317,ERR2435679,SRR9274037,ERR1481875,SRR7620568,ERR1279974,SRR2124292,ERR1102468,SRR1803996,SRR068244,SRR5027962,ERR274370,SRR5650039,ERR373930,SRR013449,SRR7251019,SRR5289216,ERR2212913,ERR1450702,SRR8192831,ERR1422422,ERR1625341,ERR1756435,ERR1487428,SRR549419,SRR1031323,ERR066551,ERR744063,ERR1010148,ERR701831,ERR708254,SRR3943179,ERR1555382,SRR6919849,ERR480991,ERR1429156,ERR190844,ERR3902504,SRR307250,SRR7588739,ERR1488478,ERR016716,ERR470094,SRR539627,ERR045914,ERR1477364,ERR360885,SRR5548089,ERR845383,ERR2506168,ERR3211658,ERR476973,ERR1321057,ERR045836,ERR1563718,ERR414328,ERR3211661,SRR7521515,SRR10310215,ERR833491,SRR6359368,ERR743179,SRR5788203,SRR6897032,SRR10694035,ERR375404,ERR473745,ERR311485,ERR197425,ERR1496857,SRR7841375,ERR1499587,SRR7868481,SRR386885,SRR1969579,SRR2228571,ERR3859101,SRR5365084,ERR2112922,SRR2250417,ERR2759568,ERR3395656,SRR7495760,ERR1658849,SRR3277300,SRR1804767,SRR4038987,SRR360458,SRR5184656,SRR8997353,ERR2891020,SRR6938392,ERR1247598,ERR1506405,SRR305456,ERR321556,SRR6237084,ERR1284746,SRR7501254,SRR5548647,ERR3860292,ERR1799714,SRR7183340,ERR120201,ERR2710842,SRR1952820,ERR111076,SRR5666022,SRR539329,ERR033834,ERR022194,ERR2932954,ERR1280386,ERR2436256,SRR6958838,ERR1564923,ERR228488,ERR2496441,SRR8943106,SRR5438438,SRR3228496,ERR998608,ERR2836345,SRR6170296,SRR8804301,ERR211263,SRR6807770,SRR1814549,SRR6748075,SRR1958661,SRR5645206,SRR7183256,ERR1430843,ERR343067,SRR7506714,ERR1578365,SRR1767809,ERR2436113,SRR8434938,SRR6388465,ERR1228195,SRR8144674,SRR7841386,SRR024302,SRR8809252,ERR3141763,SRR6128412,ERR1490462,SRR1161020,SRR5280681,SRR3223756,ERR054343,ERR714448,SRR6045784,SRR1714129,ERR1509268,ERR588703,SRR7894941,SRR6324137,SRR1973758,SRR6045701,SRR9915933,SRR1966771,ERR164795,SRR1657870,SRR8199079,ERR369298,SRR1969603,ERR3886275,ERR3524576,ERR844076,ERR369328,ERR1217260,SRR5215822,SRR5121066,SRR5121069,SRR8034201,SRR8482191,ERR092358,ERR1570595,ERR1065300,SRR3228491,ERR2750676,SRR2250270,ERR1324089,ERR1478744,SRR139096,ERR3899962,ERR044795,ERR1409727,SRR958615,SRR896214,ERR1324988,SRR8619327,SRR8534886,ERR1081691,SRR7509102,SRR7290923,SRR1655842,ERR600292,ERR1241274,ERR2892798,ERR326763,ERR3901104,ERR1491823,ERR2631968,ERR2434021,ERR1324334,SRR2191972,ERR1065786,ERR480585,SRR10872357,ERR2090142,ERR460578,SRR7587243,ERR1733691,SRR7540995,ERR2892265,SRR650040,ERR1488060,ERR2016175,SRR7910026,ERR502936,SRR1840602,SRR8506037,ERR636496,SRR10693887,SRR5638271,ERR885328,SRR6900541,SRR925004,SRR1212310,SRR6172964,ERR1569758,ERR1564308,ERR1407388,ERR1264812,SRR7251093,SRR6237651,SRR8318562,SRR1303803,ERR2221262,ERR1573179,SRR7787290,SRR1544179,ERR1566366,ERR2623669,SRR7511885,ERR2749586,SRR2193862,SRR9335561,SRR8655120,SRR2121535,SRR533147,ERR688211,SRR1214481,ERR1081622,SRR1980735,ERR485944,SRR10483456,ERR318599,SRR7608240,SRR1564354,ERR1500677,SRR5188963,SRR7280956,ERR2241931,ERR600253,SRR1118735,SRR3322968,ERR855086,ERR049081,ERR2604073,SRR1735707,ERR425693,ERR036226,ERR2892448,SRR1031400,ERR278368,SRR3944705,ERR2623709,SRR4181606,ERR1499294,SRR7906206,SRR1643089,ERR321431,ERR751489,ERR1481630,SRR5042898,SRR7412637,SRR10499952,SRR2249206,ERR2891960,ERR2651112,SRR2751908,ERR1570108,SRR1804545,SRR6283625,SRR10226359,ERR559382,SRR002617,ERR2718970,ERR349147,SRR7304493,SRR4423868,SRR5498088,ERR714031,ERR570460,ERR477095,ERR263810,SRR7873959,ERR3004174,SRR7878668,ERR1415655,SRR2228002,SRR6726713,ERR1506385,ERR1102539,SRR7180034,ERR600125,ERR1279547,ERR775675,ERR2244507,SRR6899332,SRR4039079,ERR3859099,SRR1975119,SRR549701,ERR712595,ERR3306758,ERR1233939,SRR1785970,SRR1655612,ERR1488776,DRR003639,SRR7226377,ERR1509727,ERR1326153,ERR052032,ERR1270897,ERR349435,SRR6847375,SRR6814028,SRR7427003,ERR1240044,SRR4064947,ERR2090863,ERR360348,ERR027620,ERR2892950,ERR2435206,ERR435397,ERR971203,ERR2750704,ERR1478455,ERR448944,SRR7191731,SRR7687900,ERR3859673,SRR7286705,SRR7519546,ERR1499504,SRR7962101,SRR5584928,ERR2091166,ERR3523736,ERR3403049,ERR330534,SRR024233,SRR7515930,ERR1270692,ERR3597847,SRR1960358,ERR3284316,ERR736679,ERR861005,ERR1081395,SRR1655430,ERR1672684,ERR2363920,SRR5875997,SRR3049166,ERR1317187,SRR7989958,ERR234536,SRR8803667,SRR8139174,ERR1273247,SRR7402056,ERR743127,ERR587396,SRR8087206,SRR7408358,SRR6927229,SRR2568002,ERR1346053,SRR7540334,ERR1317063,ERR1280610,SRR4065638,SRR7012017,SRR7500905,ERR1659793,SRR5434199,SRR1631547,ERR2650650,ERR027958,SRR2517623,ERR1483167,SRR1816460,SRR2533322,ERR2729300,SRR1505018,ERR326338,ERR2000837,SRR7256970,ERR176583,ERR343198,ERR1326564,DRR014183,SRR6046725,ERR587268,ERR1240089,SRR1560580,SRR6845475,ERR377493,SRR413564,SRR6791836,ERR885830,ERR054602,SRR7217722,ERR2190169,SRR8591227,ERR715033,SRR2225741,ERR209516,SRR1265022,SRR3474004,SRR7077227,ERR2608326,ERR3062175,ERR1007507,SRR1632335,SRR107680,ERR485561,ERR737269,ERR1564010,SRR2982147,ERR1573315,SRR3289784,SRR7267751,SRR5666063,ERR1326782,ERR2891072,SRR1623178,SRR892605,ERR980331,SRR5585085,ERR1481042,ERR1281230,SRR7783911,SRR549572,ERR526022,SRR400915,SRR1791639,SRR1691187,ERR2689853,SRR1448862,SRR7892146,ERR1492068,SRR1031799,SRR3100543,SRR6197637,SRR059423,SRR533492,SRR7415121,ERR321134,SRR1735568,ERR045648,SRR7417993,SRR6114078,ERR410130,ERR1281263,SRR7077527,SRR7124860,ERR349653,ERR1497821,SRR2057390,SRR8094776,ERR2352092,ERR1045695,ERR563784,ERR2739081,ERR2759921,ERR1443284,SRR4090972,ERR1202179,ERR175525,ERR361341,ERR895990,SRR7124806,ERR596382,ERR1270355,SRR6412701,ERR433307,SRR5584959,ERR433400,SRR1646126,ERR2729028,ERR403248,ERR737182,ERR1318256,ERR1497640,ERR1015506,DRR075696,ERR1496910,ERR2764864,SRR4128924,SRR7265630,SRR1213217,ERR714385,ERR2891760,ERR755452,ERR330489,SRR2177996,ERR1270217,ERR1478991,ERR208561,SRR6919943,ERR2436114,ERR2525203,ERR1282216,SRR7800435,SRR7300419,ERR2663848,ERR1478124,ERR2363282,ERR028798,ERR1569893,ERR2364016,SRR1965780,SRR094447,SRR10414528,SRR3321802,ERR302782,ERR1478709,ERR1507725,SRR5405615,ERR360336,ERR2735989,ERR1672622,ERR738813,ERR2221231,ERR326463,SRR8118229,ERR1507720,SRR2193850,SRR1609107,ERR419933,SRR6383838,SRR090586,SRR10272247,SRR5100792,SRR5949947,SRR8084913,ERR719366,ERR719718,ERR374827,ERR350283,ERR718242,SRR1969964,ERR2436034,SRR7687873,ERR1728745,ERR175574,SRR539492,ERR1565109,ERR1497178,SRR6003597,SRR8878203,ERR1318072,ERR2651137,SRR7895022,ERR1563748,SRR3923902,SRR2191169,ERR018153,SRR1021811,SRR7077371,SRR8086136,ERR448922,ERR2093304,ERR2540500,SRR7800456,ERR572787,ERR2138467,SRR11144542,ERR1494842,SRR7514477,SRR8127593,ERR1732538,ERR171302,ERR1564137,SRR7456779,ERR900457,SRR1655837,ERR477213,SRR10207400,SRR2226405,SRR5985174,ERR1493608,ERR2602243,SRR7086610,ERR759148,SRR4787272,SRR1596984,ERR1566235,ERR1507709,ERR3961569,SRR1461967,ERR279647,ERR751056,SRR7183357,ERR3490717,SRR6919759,SRR1800142,ERR1284915,SRR7965104,SRR7910401,ERR304840,ERR3372515,ERR212262,ERR2892224,SRR8552914,SRR540958,SRR6442922,ERR870517,ERR1453713,ERR425061,SRR7417275,SRR1166588,ERR2116743,ERR439644,SRR7015173,ERR2612094,ERR017136,ERR1728728,SRR010971,ERR752233,SRR6044792,SRR8808166,SRR10872731,SRR545605,ERR715139,SRR6107220,ERR1241732,ERR124520,SRR1161446,SRR394604,ERR1236036,ERR294523,SRR2250467,ERR719645,ERR2748977,SRR2244123,SRR7839312,ERR552602,ERR377287,ERR1320972,SRR5070772,SRR8071137,ERR223029,ERR1045693,ERR1325058,SRR7879598,SRR8587504,SRR1122483,SRR7525187,SRR6006965,SRR396600,SRR1965629,SRR2041954,SRR8497993,ERR1511060,SRR537917,ERR1481272,SRR3606969,ERR257068,ERR517474,ERR845899,ERR2737554,ERR1241413,ERR715076,ERR715822,ERR670730,SRR7876150,ERR1728748,ERR425593,ERR2232601,SRR7505655,ERR461615,SRR9825150,ERR775898,ERR1195783,ERR278661,ERR1481899,ERR1494235,ERR2748023,ERR1492660,SRR3030398,ERR1482865,ERR2693357,ERR1572765,SRR000675,ERR855423,SRR10671635,ERR067754,SRR3578583,ERR743099,ERR1236839,SRR8098336,ERR1492758,ERR2262005,ERR1732556,SRR7008010,ERR302836,ERR2690951,ERR563831,ERR321254,ERR018046,ERR2524941,ERR717013,SRR6793524,ERR460317,ERR1241610,ERR1570812,SRR6449275,SRR1795974,SRR4069686,SRR8803097,ERR1018981,SRR9967545,ERR3211703,SRR528279,ERR2016563,ERR688403,SRR4066346,SRR1655675,ERR1490595,SRR5500524,ERR360539,ERR1473747,ERR3684082,ERR127003,ERR1995299,ERR1022088,ERR1764151,ERR3411867,SRR7993241,ERR540459,ERR1204859,SRR7850635,SRR6757675,ERR460131,SRR8899211,ERR2300641,ERR718376,ERR900529,ERR296632,ERR1481663,SRR1731987,ERR2602230,ERR479594,SRR1033523,ERR1604162,SRR7359050,SRR5508353,SRR1630939,ERR209484,ERR1787840,SRR3731648,SRR2043292,ERR1156282,ERR052381,ERR2891405,ERR144519,ERR2992483,ERR1572703,SRR7176435,SRR6193151,ERR833378,SRR7402431,ERR2000578,SRR4136208,ERR1494960,ERR3598037,ERR256930,ERR502300,SRR7894863,SRR8509925,ERR844031,SRR1571068,ERR2987510,SRR2135757,ERR731078,SRR1655418,SRR6339891,DRR142945,ERR386648,ERR274522,ERR461398,SRR4139930,ERR2227512,ERR1230578,ERR460899,ERR419884,SRR1544214,ERR1251772,SRR5633341,ERR2623010,ERR256958,SRR7842167,SRR7842455,SRR3146212,SRR7217902,ERR2747756,ERR2668533,SRR5006236,ERR1273222,SRR7475321,ERR279235,ERR501568,ERR2217887,SRR1999659,SRR2081667,SRR1656134,SRR7850003,ERR1541099,SRR8553822,ERR181955,SRR6897179,ERR2759564,SRR2228635,ERR1494658,ERR026657,ERR1787748,SRR8353751,SRR2016695,SRR540483,SRR532509,ERR264503,ERR1624736,ERR1325009,SRR2082364,ERR091537,SRR8804506,ERR3061569,DRR003278,ERR719742,ERR1487721,ERR2791426,ERR1415462,ERR1565055,ERR296689,SRR8299340,ERR377385,ERR1564454,ERR540536,SRR10346341,SRR5071063,SRR6486614,ERR1727428,ERR1512759,SRR1214587,SRR908432,SRR925090,ERR2909498,ERR1234916,ERR054457,ERR2436237,ERR1498487,SRR8892849,ERR737446,SRR2155440,ERR1023344,ERR670622,ERR2750317,ERR211073,SRR8899762,SRR532797,SRR10696106,SRR7015785,ERR026142,ERR854729,ERR1374947,ERR1727765,ERR750914,SRR2244184,ERR1734189,SRR7707782,ERR2704888,SRR1037821,ERR909381,ERR997622,SRR1814546,ERR1764515,ERR343423,ERR1509083,ERR2011071,ERR2663500,ERR133954,SRR6399799,SRR3574675,ERR343832,ERR2985258,SRR1803879,SRR7537297,SRR7533536,SRR1491472,ERR653285,SRR7183379,ERR1727357,SRR945951,SRR7209057,SRR8106807,SRR7077473,SRR8071324,SRR5328249,SRR447689,SRR6116969,ERR2434769,ERR1495514,ERR1496849,ERR1487600,ERR2867858,SRR2053316,ERR884767,ERR2892745,SRR6111026,ERR599061,SRR7106866,ERR2650641,ERR1321441,SRR7346155,SRR387335,ERR1732656,ERR573200,ERR386499,SRR1511505,ERR2891350,ERR1316760,ERR1715384,ERR1563744,SRR4032931,SRR4070131,SRR2071081,ERR298625,SRR061123,ERR387145,SRR8353566,SRR2090126,SRR3228563,ERR1273113,DRR076996,ERR331118,ERR176637,ERR1007723,SRR2533619,ERR1811605,ERR028803,ERR278844,ERR3598050,SRR7221241,SRR7665388,SRR6039429,ERR1479110,ERR023669,ERR473334,SRR7184330,ERR028927,SRR062526,ERR425937,SRR2039239,SRR5632320,ERR1493128,ERR1511638,SRR1815712,ERR387683,ERR2744606,SRR6940121,SRR7359079,SRR8069575,ERR190951,SRR7077696,SRR7215975,ERR719140,SRR7523798,ERR1511724,SRR6170549,ERR2155194,ERR197236,SRR528228,SRR7787014,ERR657274,ERR209399,SRR7123197,ERR1510854,SRR800447,ERR2788944,SRR6480311,SRR8804777,SRR8353913,ERR3321623,ERR1728811,SRR9853308,SRR4068031,ERR016998,ERR3403350,ERR052297,ERR211160,SRR5369586,ERR474068,SRR1815751,SRR960590,ERR222567,ERR2892181,SRR3658045,SRR1804274,ERR448859,SRR8272588,ERR2227395,SRR6183662,ERR485476,ERR461587,ERR712530,SRR8804824,SRR2244764,ERR1325038,SRR1624797,ERR419531,ERR3901300,ERR979943,ERR1273064,ERR908853,SRR6386299,ERR3209914,SRR7516249,SRR7475501,ERR247146,SRR5526968,SRR3994067,ERR1492777,SRR5581854,SRR918236,ERR1489143,ERR2364023,SRR7544269,ERR2138521,ERR1280379,SRR1263431,SRR10570949,SRR8087126,ERR377303,ERR551267,SRR1632808,ERR187446,ERR018961,SRR305333,ERR257303,SRR6046592,SRR4017197,ERR2623570,ERR1203066,SRR6451827,SRR6045711,SRR6216780,SRR8354066,ERR485565,ERR744229,SRR3227002,SRR7192176,SRR8353849,ERR1503979,SRR1491381,ERR2889780,ERR1487417,SRR3574688,ERR1019211,ERR1764338,ERR3029113,SRR7469884,ERR480520,SRR1741416,ERR018122,SRR9836933,SRR7155095,ERR1475351,ERR343683,SRR7662620,ERR039311,SRR2222569,SRR7601467,SRR6950647,SRR6958800,SRR1614606,ERR1510015,ERR637296,ERR1082995,ERR3902418,ERR425943,ERR1658189,SRR7244416,SRR1568902,ERR3217768,ERR163356,SRR1182422,ERR1511405,SRR7216051,ERR257883,SRR1106466,SRR5195112,ERR356121,SRR7408093,ERR1478032,SRR7359036,ERR2726616,SRR10719507,ERR779652,ERR3684014,ERR473486,ERR1510453,ERR2691223,ERR439619,ERR2435818,SRR7474355,SRR7176210,ERR349234,ERR1326784,SRR3285342,ERR2497911,ERR2227439,ERR2204736,SRR7787004,ERR374836,SRR1966506,SRR3745084,ERR632872,ERR1509560,ERR1727759,SRR1958324,ERR1497950,SRR1635192,ERR3040654,ERR190893,SRR9729521,SRR4897717,SRR6920104,SRR7975967,ERR1604331,ERR264322,DRR002023,ERR3479021,SRR1968632,SRR7457804,ERR2750220,ERR1239102,SRR531978,ERR1010097,ERR702428,ERR715958,SRR2225851,ERR755626,SRR7736034,SRR8803272,ERR751998,SRR541176,ERR1477524,ERR2719182,SRR10872209,ERR1321237,ERR1488682,ERR109226,SRR7402042,SRR533854,SRR1656191,ERR1102182,ERR039920,ERR1733625,ERR2212979,ERR1498683,SRR7884493,SRR6412654,SRR10438702,SRR6958753,ERR540261,ERR272069,SRR022716,SRR1925729,SRR6940174,SRR918558,ERR2391714,SRR1586592,SRR2058983,ERR896032,SRR10244671,ERR1495468,ERR1236251,SRR918384,ERR908600,SRR2190390,ERR1453298,ERR1788643,SRR7028380,ERR2738223,ERR2603075,ERR3928368,SRR6051969,SRR8240393,ERR1065870,ERR1799753,SRR7662920,ERR1065343,SRR7894889,SRR5888992,ERR221313,ERR1624899,ERR569133,ERR1562875,ERR751679,SRR6327943,ERR302688,SRR5632997,SRR4195762,SRR1785725,ERR460058,ERR485353,SRR7304473,SRR1963410,ERR018948,SRR7175817,ERR3209990,ERR984976,SRR7825900,SRR6434107,ERR172062,SRR5626758,ERR2890401,ERR3669089,SRR7183934,SRR1750622,ERR570386,ERR842631,ERR1273498,ERR2992455,SRR1132900,SRR7535462,SRR5043027,ERR646516,ERR177197,SRR069973,SRR6919294,SRR3231783,SRR5583963,SRR2559317,ERR1575426,SRR8032428,ERR1497694,SRR5054435,ERR2750681,ERR1081182,ERR1511261,ERR1305173,SRR5487916,ERR3859694,ERR052215,SRR8084351,ERR474020,ERR1241673,ERR403286,ERR439108,ERR1503829,SRR5216184,ERR028664,ERR1320934,SRR8733817,ERR1596768,ERR1235648,ERR030369,ERR3402863,ERR2749271,SRR7907956,SRR7688488,ERR589459,SRR1437934,SRR7519635,ERR751240,SRR9967774,ERR2402775,SRR10430221,SRR8443416,ERR1488257,SRR8756245,ERR688447,ERR1565767,SRR765673,ERR375192,SRR5070780,SRR10512867,ERR969497,ERR2078435,ERR1480726,SRR7077545,SRR5216097,ERR067904,ERR1498920,SRR4787193,SRR8804125,SRR097470,SRR034418,SRR6193060,ERR854759,ERR646544,ERR321301,ERR1106804,SRR4067890,ERR1507149,ERR245841,ERR319439,ERR1728922,ERR178672,SRR3581359,ERR419374,ERR1488353,SRR7754191,SRR1614942,SRR3944189,SRR6046597,ERR403359,SRR7687904,SRR413644,ERR657317,SRR7283718,SRR1816137,ERR1562985,SRR8298594,ERR1507081,SRR1968787,SRR540581,ERR3685602,SRR7417663,SRR1982227,ERR461112,ERR3684568,SRR9710821,ERR2213715,ERR2719372,ERR2836331,SRR3418284,ERR1273402,SRR7656168,SRR6202103,ERR775395,ERR2622896,SRR142730,ERR925069,SRR7053855,ERR1487833,ERR435036,ERR656386,ERR3900906,ERR1570795,ERR716264,ERR352764,SRR9843252,SRR7126290,ERR197619,SRR10176946,SRR7427001,SRR5438291,SRR2089221,ERR1284972,ERR024998,ERR3409184,ERR997527,SRR062494,SRR6768413,ERR2861467,ERR1280906,SRR1631530,SRR7106321,ERR326582,SRR7086618,ERR3859464,ERR1065957,ERR502297,ERR1271354,SRR918676,SRR3721472,ERR2909540,SRR8731205,SRR1597289,SRR2081198,ERR319433,ERR459966,SRR9016985,ERR3402665,ERR2663679,SRR2586126,SRR8543846,ERR027324,SRR5632301,SRR1118653,ERR564171,SRR8353578,SRR6413633,SRR3948305,ERR997529,ERR2892005,ERR1511333,SRR7841550,ERR045821,SRR6489766,SRR7124747,ERR1821343,ERR1292782,ERR2623708,ERR2560612,ERR419311,SRR7190466,ERR1877779,SRR7426884,ERR2434659,SRR6486042,ERR586230,SRR10894604,ERR1022061,ERR038288,SRR5193236,SRR1600248,SRR6310646,ERR1281763,SRR5631633,ERR1494516,SRR8086427,SRR5023936,SRR6252845,SRR7077614,ERR3901224,ERR1479094,SRR7291436,ERR1204955,SRR1614922,ERR980035,ERR1286007,SRR2131300,ERR1672516,SRR5574067,ERR1204865,SRR6216879,ERR2078491,SRR1968514,ERR1573174,ERR2359916,SRR3223166,ERR1570605,SRR1970033,ERR755328,SRR7176377,ERR2623649,ERR975626,ERR702406,ERR769145,SRR7416110,SRR7523335,SRR7850009,ERR473070,SRR2134442,SRR1614567,ERR1585768,SRR5451746,SRR036083,SRR5215878,ERR360361,ERR1475355,SRR6880670,SRR8354082,ERR1570359,ERR2890604,SRR6686784,SRR1655433,ERR1453388,ERR702837,SRR1631528,ERR2533777,ERR1283130,ERR1317500,ERR600178,ERR1733752,ERR2759718,ERR473562,SRR7549138,SRR531506,ERR2891151,ERR1272882,ERR1317938,ERR029214,SRR1492054,SRR7175731,SRR7986790,ERR1321853,SRR2082164,SRR2245509,ERR175667,SRR7778161,SRR3884974,SRR2015822,SRR1656208,SRR1583127,ERR2799315,SRR918408,SRR8157185,ERR2733003,ERR120172,SRR7013916,ERR119546,SRR540756,SRR7217919,ERR311633,ERR1202475,ERR1317772,SRR7026306,SRR6181673,SRR7216052,SRR7828425,SRR1655982,SRR7284496,ERR1570172,ERR161391,SRR7187848,ERR551304,ERR1541143,ERR1242355,ERR011226,SRR7172538,ERR1024663,SRR447667,ERR1482802,SRR6079429,ERR527300,SRR6856514,ERR1491918,SRR3926758,SRR11233741,SRR5220612,SRR6412643,ERR2227903,SRR1569275,SRR1565861,SRR1612239,ERR1240054,ERR1659844,SRR6216179,SRR7349352,ERR771016,SRR1781932,ERR1035985,SRR1693290,SRR1483404,ERR360634,ERR2195786,SRR5828252,SRR7783821,SRR6184710,SRR7280431,ERR473769,ERR716251,ERR2932824,ERR1732585,SRR785298,ERR1102639,SRR1814867,SRR8902262,SRR8198854,SRR1655807,ERR1570369,ERR1500764,SRR1034473,ERR1228151,SRR7223191,ERR2090019,ERR3657331,ERR1272985,ERR460728,SRR307094,ERR434420,ERR3229958,SRR1034064,SRR6289235,SRR611384,ERR123850,ERR1155842,SRR6310530,SRR9335319,SRR7789687,ERR3902251,ERR862491,ERR474157,ERR1491349,ERR190721,ERR1024568,ERR1482006,ERR360458,SRR1073870,ERR124457,SRR1713640,SRR1514998,ERR045755,ERR2819085,SRR2221980,ERR3372514,SRR1965800,ERR3048265,SRR4184838,ERR2689861,SRR2567910,ERR2853532,ERR1507741,SRR2081277,SRR10985068,SRR4787338,SRR3581380,SRR7349201,SRR1633174,ERR1242693,ERR1495532,ERR775993,ERR564162,ERR1482696,SRR496436,SRR7741589,SRR9261524,SRR7475401,SRR918080,SRR528530,ERR221334,ERR1604209,ERR208573,SRR7280925,SRR1031491,ERR759086,SRR1817264,ERR1481742,SRR1437883,ERR1507566,ERR2130419,ERR460749,ERR552631,SRR1047055,SRR3392147,ERR1283970,ERR3597871,ERR2112972,ERR2933083,ERR011789,ERR742907,ERR1195639,SRR4195704,ERR2000783,ERR1499049,SRR7291037,ERR237612,SRR9971599,ERR1482086,SRR7949729,SRR6231899,SRR5631135,ERR1247332,SRR8003631,SRR2559298,SRR7124490,SRR062343,SRR1635680,ERR580531,ERR387130,ERR2853780,ERR2496899,ERR985034,ERR1572068,ERR3684761,ERR2690867,ERR1010125,ERR2891977,SRR1177103,SRR1958327,ERR193664,SRR3131168,ERR460656,ERR435272,SRR6747790,ERR769183,ERR2364714,SRR2246449,SRR868695,ERR3859492,ERR1727893,ERR2281411,SRR10053623,ERR525715,ERR1719003,ERR2434176,SRR1963109,SRR9964868,ERR460811,SRR5193683,SRR1564197,SRR6185101,ERR485208,SRR1597235,ERR1250902,ERR2833135,ERR1240098,ERR2641560,SRR7048816,SRR1583150,SRR8303592,SRR6193022,ERR587169,SRR1612024,SRR138287,SRR8102345,ERR3764148,SRR3882960,SRR3216146,ERR490426,ERR715251,SRR2221419,ERR3040333,SRR7540006,SRR770165,SRR7304490,ERR1497467,ERR1480318,ERR029965,SRR8498698,ERR755324,SRR7773298,SRR7189801,SRR7051570,ERR2738150,SRR2244444,SRR6680678,SRR918551,ERR226377,ERR027268,SRR6519509,SRR3715590,ERR1729151,ERR3928358,SRR7631817,SRR5215715,SRR541182,ERR2239842,SRR5070818,ERR107402,SRR6915101,ERR3240230,SRR8809287,SRR10728050,SRR6958721,SRR2243607,SRR7414897,SRR6897183,SRR6046695,SRR8086224,SRR6784610,SRR5023707,ERR263693,ERR1318243,ERR176738,ERR688512,SRR6046749,ERR1510792,ERR1499596,SRR386830,ERR845853,ERR1492980,SRR10015907,ERR3402698,ERR1282353,SRR7183419,ERR1065489,ERR1217443,SRR5888703,ERR909319,ERR161075,SRR1632428,ERR1514982,SRR5633121,ERR2538454,ERR039546,DRR075731,SRR1966399,ERR480512,SRR1804694,ERR435526,ERR245719,ERR1283436,SRR5576573,ERR924705,ERR369277,SRR10419388,SRR10130872,ERR1325958,SRR4295027,ERR670684,SRR6442986,ERR750956,ERR418456,ERR1496767,SRR7066595,ERR1323849,ERR161861,SRR5259542,SRR7495554,SRR2228713,ERR317163,SRR3663461,ERR1281330,ERR473952,ERR1733049,SRR2244016,SRR945554,ERR1564105,SRR1509571,ERR1478656,ERR135805,ERR314510,DRR121831,SRR6216813,SRR2243877,SRR10693879,SRR1644545,SRR1988142,ERR2738351,SRR2480716,ERR330929,SRR7756429,SRR8353973,SRR6216413,ERR909290,ERR1625162,SRR6342364,SRR6216834,ERR969352,SRR5405694,ERR559350,ERR1305056,ERR045911,ERR1067853,SRR360720,ERR3961670,SRR6216830,ERR2364675,ERR1499381,ERR1672701,SRR2228418,ERR1734410,ERR2090070,ERR3322020,SRR2194600,ERR1473785,SRR3531744,SRR1106650,ERR2221224,ERR1008639,ERR1242538,SRR4068016,ERR2760164,ERR369024,SRR2221966,SRR6233898,SRR6293300,ERR3860713,ERR3395853,ERR338001,ERR1281776,ERR479066,SRR6900198,ERR197442,SRR1968272,ERR906500,SRR2039133,SRR9661631,SRR6439798,ERR3901982,SRR1757111,ERR1497290,ERR2631785,ERR1230714,SRR6128555,SRR7890377,ERR861002,ERR2016403,SRR5820930,SRR6311210,ERR870551,ERR2090803,ERR126898,ERR226252,ERR302647,ERR1481167,ERR1565746,SRR1031324,SRR7909858,ERR1241371,ERR033969,SRR2040618,DRR017748,SRR7216067,ERR1574397,ERR1108948,ERR460777,SRR1979041,ERR1506811,ERR278289,SRR1803355,SRR015820,ERR1506082,SRR2163771,ERR551434,SRR2081916,ERR1270449,SRR7522849,SRR6158425,ERR1510505,ERR1326543,ERR675355,SRR5676469,SRR6400005,SRR7183787,ERR460304,SRR10417597,SRR7787192,ERR178543,ERR1422654,ERR1764229,ERR748354,SRR8136877,ERR1569939,SRR5548888,ERR587211,ERR2540485,SRR3391923,SRR2072239,SRR4786402,SRR7350830,ERR435126,SRR5193095,SRR6748042,SRR6922487,SRR10418739,SRR1215716,SRR6045647,SRR6938291,ERR387537,ERR833456,SRR1511150,ERR2750012,SRR6877287,ERR461722,SRR6724082,SRR3439169,ERR1234041,SRR1596858,ERR855272,SRR1573581,SRR7842079,ERR133859,SRR540718,SRR6191346,SRR2193821,SRR8181992,ERR1327135,SRR6891441,ERR751705,ERR064763,SRR7418050,ERR2607382,ERR2232722,ERR1251467,SRR8382460,SRR5664428,ERR1498205,ERR1443326,ERR636554,DRR065583,SRR1646402,ERR2090344,SRR5052597,SRR3394894,SRR138830,ERR2607475,SRR1118710,ERR2691162,SRR7223328,SRR7186972,SRR060023,ERR1482711,ERR2194141,ERR2533640,SRR5633009,SRR6686831,ERR1018190,SRR8808375,SRR1917465,SRR9067238,SRR6315380,SRR7503829,ERR1481093,SRR4192097,ERR1239079,SRR7783701,ERR2524981,ERR314331,SRR5092018,SRR7172062,SRR7145654,SRR5292192,SRR953883,DRR017697,ERR702924,SRR1570092,SRR3574637,ERR752008,SRR7304505,SRR6880023,SRR7415120,SRR6128586,SRR6172704,SRR4345754,ERR1082451,ERR2631887,ERR2607586,DRR149262,SRR3231967,ERR719518,SRR9616445,SRR6155181,SRR1633027,ERR2364106,SRR10272211,ERR387190,SRR606802,SRR6072215,ERR190855,ERR2931002,SRR6898080,SRR7167000,SRR7435313,SRR7176031,SRR1816865,SRR1118523,ERR1204185,SRR1804724,ERR1753493,ERR1570532,ERR1512727,ERR035441,ERR3490721,SRR5070766,ERR1325246,SRR6748003,SRR5184676,SRR3578606,ERR2138046,ERR1791606,SRR7857729,ERR1995262,SRR7190245,ERR2397348,ERR900538,ERR2602525,ERR2650643,ERR176755,ERR217349,SRR3944258,SRR892530,ERR1242485,SRR7042340,ERR352906,SRR540472,ERR3062226,ERR1733531,ERR1007772,ERR349305,SRR3321809,ERR1735276,SRR7992575,SRR1073820,ERR2690389,SRR8334089,ERR550702,SRR7183910,SRR6486641,ERR129944,ERR997637,ERR2402808,SRR10417600,ERR316067,ERR3211673,SRR1462806,SRR7077279,SRR1946893,SRR1568868,SRR6907997,ERR3560630,SRR7908889,SRR1917436,ERR2719516,SRR5943220,ERR064460,ERR862531,ERR1217280,SRR7176046,ERR348775,ERR182532,SRR9171556,ERR987575,SRR3457613,SRR6249502,ERR675584,SRR2817447,SRR6310688,ERR2658142,ERR386509,SRR1631436,SRR6919341,SRR7706400,SRR402204,SRR1037777,SRR2224460,SRR1483939,SRR6808996,ERR551109,SRR1060561,ERR2683612,ERR2090707,ERR2728974,SRR3885011,SRR10991955,ERR1251490,SRR10210308,SRR6310768,SRR7609163,SRR10872342,ERR1498269,SRR7162346,ERR025325,ERR1818173,SRR5215877,ERR1727514,SRR7850575,SRR6046751,SRR1805584,SRR5898990,SRR7706404,ERR209413,SRR7230159,SRR924439,SRR7162304,ERR688579,SRR6766894,ERR1230681,ERR758999,ERR956312,SRR1272809,ERR1284694,SRR2134856,SRR6045686,ERR2433955,ERR419354,ERR439189,SRR7783922,SRR5220653,ERR1732784,ERR176500,ERR375266,ERR376665,SRR569325,ERR276991,SRR1659015,ERR769168,SRR10018213,SRR7077772,ERR161242,ERR338159,ERR2363039,SRR1982130,SRR918002,SRR2188521,SRR1638971,ERR715169,ERR1495502,ERR055495,ERR1155829,SRR1596789,ERR1279714,ERR1281519,SRR1461825,SRR2082127,SRR10619580,SRR10298089,SRR7204603,ERR1279402,SRR3439220,ERR1482456,SRR1801179,ERR1756393,SRR8903261,ERR3901232,SRR3729182,ERR1488154,ERR2136572,ERR022197,SRR1636913,ERR418907,SRR4184743,ERR2868443,SRR017379,SRR918425,ERR2719745,ERR930254,ERR2709776,ERR1024590,SRR1561207,SRR3049296,ERR862306,ERR2363969,SRR539597,ERR318705,SRR1576196,ERR506995,SRR2228013,ERR473612,SRR5719958,SRR1963473,SRR4897436,ERR716977,SRR7408334,ERR1734032,ERR2397344,ERR2889992,SRR6323410,SRR2080975,ERR776630,ERR1241547,SRR7292625,SRR7656261,ERR743085,ERR494651,SRR6315386,SRR7501105,SRR6511857,SRR11122686,SRR1815460,ERR343850,ERR1728727,ERR716976,SRR1299311,SRR7547834,ERR377311,SRR1998069,SRR2251645,SRR5498106,SRR7157799,SRR1918909,SRR1491391,ERR1509153,ERR360500,ERR3062035,SRR5184160,SRR6344690,ERR1487407,ERR3409161,ERR055493,ERR1066251,SRR9734056,ERR3576644,ERR1493414,SRR1481931,SRR1653359,ERR1487830,ERR1081405,ERR3685609,SRR061298,ERR129191,ERR2608612,ERR360339,ERR1321866,SRR6188471,SRR5194132,SRR9592750,DRR171932,SRR7402036,SRR7230335,SRR925014,SRR7539850,ERR1563035,SRR1601143,SRR6172908,SRR2415860,SRR2247010,SRR7414409,SRR5985807,ERR042427,ERR066426,SRR5288728,ERR2932781,SRR786321,ERR2090742,SRR3728759,ERR245713,ERR403383,SRR5329209,ERR3860078,ERR349436,ERR3402603,ERR1241924,SRR7057127,ERR636075,SRR1731953,SRR6045506,ERR266126,ERR192220,ERR1271163,ERR1242571,ERR1285572,ERR474310,SRR638842,ERR2739329,ERR338035,SRR1655735,SRR2822404,ERR064732,ERR1493484,SRR5989300,SRR1909284,ERR2364711,ERR2602130,ERR3726374,SRR1005495,SRR6511471,ERR1317548,SRR1993326,ERR1280453,SRR190608,SRR6179396,ERR975039,SRR4065667,ERR257489,SRR2232420,ERR3061631,ERR066893,ERR1495228,SRR1955851,SRR1314213,ERR3192321,ERR340510,SRR8139163,SRR924996,ERR2496566,SRR8806945,SRR533333,ERR1280242,ERR900283,SRR6215603,SRR7276867,ERR479452,ERR022140,ERR2436305,ERR551988,ERR1236363,SRR10855837,ERR997690,ERR264324,SRR6896965,ERR352801,ERR1280892,ERR1239246,SRR7190170,ERR2690288,SRR6172742,SRR545306,ERR422740,ERR2833097,SRR3574841,ERR2639299,SRR1490881,ERR1795865,SRR545373,ERR357490,ERR841889,ERR1734941,SRR9077861,SRR545531,SRR755327,ERR033827,ERR714363,ERR1733143,SRR8808177,ERR587287,SRR4193616,SRR1966712,ERR716324,SRR7894864,ERR3597909,ERR1563940,ERR3576710,ERR330810,ERR2363957,SRR7217853,SRR7186373,ERR474027,SRR7195347,ERR374926,SRR6191105,ERR1733930,SRR6922018,ERR1498804,ERR1733052,SRR1653402,ERR1281197,SRR063485,ERR769164,ERR987622,SRR8803433,SRR5193266,ERR657334,SRR7962316,SRR061220,SRR1993318,SRR7183573,SRR7245562,ERR1317912,SRR638871,SRR11205471,SRR3147466,ERR1799721,ERR1235520,SRR8506060,SRR1462108,ERR2749509,ERR279318,SRR10237439,ERR1732992,ERR1317496,ERR1272470,ERR2749559,SRR8288797,SRR7166866,SRR1706171,ERR1493275,SRR6373525,ERR480946,SRR7958313,ERR1477461,ERR1512660,ERR1239947,ERR743338,SRR3730567,SRR3944205,ERR3402759,ERR2744056,ERR1600742,SRR6898860,ERR1321832,ERR3675874,ERR1488870,SRR2959977,ERR2843429,SRR397991,SRR10423927,ERR134399,SRR3530519,SRR534434,ERR1489140,ERR984408,ERR1563850,SRR1632420,ERR2738541,ERR1506339,ERR1241318,SRR5367676,ERR2365011,ERR719540,SRR8083174,ERR2525069,SRR6074583,ERR2138682,ERR3964348,SRR9878199,ERR2004795,ERR3871198,SRR7191174,SRR6847295,ERR356104,ERR847201,ERR063613,SRR3151590,SRR5452337,ERR1236913,SRR5666001,ERR2241939,ERR382126,SRR5084280,ERR2506013,ERR563753,ERR1240199,SRR6785015,ERR2673186,ERR1240458,SRR1785957,SRR2193424,SRR6919471,SRR10212228,ERR2863491,ERR1318158,SRR7179946,SRR1963315,SRR6185037,SRR7223172,ERR2221258,ERR042222,ERR1509275,ERR2434857,ERR525689,ERR1672628,SRR7495929,ERR743112,ERR3409419,ERR833461,SRR3473877,ERR719105,ERR375491,ERR702783,ERR474421,ERR1510369,SRR7094060,ERR1483075,ERR211225,ERR1725995,SRR8382466,ERR226411,SRR8091008,SRR1967256,ERR580471,ERR1415629,ERR356207,ERR3859537,ERR845495,SRR307116,SRR7012124,ERR2728959,SRR1657843,ERR1499220,SRR7841487,SRR6001169,ERR419203,SRR10174191,SRR8087145,SRR1753857,ERR2663720,SRR1175003,SRR3728736,ERR1570363,SRR2545383,SRR1185779,ERR2506153,SRR7786731,ERR222562,ERR189810,SRR918176,SRR6344692,SRR7215960,SRR1816858,SRR2039140,SRR8809296,SRR10715857,ERR972072,SRR5328188,SRR7479680,ERR1082854,ERR2364621,SRR3048798,ERR2227436,ERR1240186,SRR8081641,SRR1449512,SRR7176524,SRR7271411,ERR2396376,ERR2193653,ERR774860,ERR126849,SRR7292969,SRR1965055,SRR2244615,ERR1286171,ERR2286303,SRR3278463,SRR10271821,SRR2089212,ERR1273440,ERR1282954,SRR7298833,ERR1624786,SRR8084313,SRR6848217,ERR2402788,ERR758827,ERR126374,SRR1952606,SRR6784086,ERR2750592,ERR844038,ERR580498,SRR2195912,SRR7217789,SRR2199171,SRR1815355,SRR10850333,ERR1733869,ERR1483159,SRR8114893,ERR599358,SRR7094028,ERR2000870,ERR1494499,SRR1438048,SRR7608287,ERR1239318,SRR5865006,SRR7189750,ERR1507338,ERR197616,SRR528423,ERR3964270,SRR6291082,SRR6310719,SRR3728942,ERR1239270,SRR396529,SRR4094470,SRR3049610,ERR502539,ERR517454,SRR7821060,SRR1735678,SRR2195848,SRR1033455,ERR1563687,ERR2729464,ERR1285897,ERR375512,SRR958549,SRR1198942,SRR4018019,SRR7884716,SRR7310549,ERR1480587,ERR2623953,SRR7986236,ERR2525503,ERR720025,SRR7175870,SRR089425,SRR2163453,ERR2138668,ERR2892215,SRR400302,ERR1289842,ERR330009,ERR369053,SRR5936535,SRR1735667,ERR294401,SRR516392,SRR6289220,ERR1283045,SRR8525994,ERR1317010,SRR7209055,SRR1960978,SRR10298092,ERR600624,ERR2933036,ERR1292634,ERR600565,SRR7189849,SRR8698090,ERR1286018,SRR7163805,SRR6748067,ERR109275,ERR1477650,ERR708438,ERR1734620,ERR775686,SRR8661045,ERR047154,ERR712910,SRR6337589,SRR7996835,ERR302792,ERR460538,SRR1037723,ERR175592,ERR049085,ERR3964124,ERR144635,ERR025092,ERR3224599,ERR985065,SRR7910394,ERR2017730,SRR5008238,SRR1106500,SRR6189744,SRR6045054,SRR7828251,ERR1325567,ERR1272978,SRR5367912,ERR494663,SRR540956,SRR2089229,SRR6337700,SRR5496844,ERR278364,ERR708470,SRR006495,SRR3831840,SRR350939,ERR418995,ERR278852,ERR172028,SRR1010954,ERR2663728,ERR900611,DRR128182,ERR439373,ERR434536,SRR6908038,ERR2759456,ERR1081714,SRR7885235,ERR540429,ERR1283097,SRR6877375,SRR1031910,SRR1561346,ERR1430459,ERR2892756,SRR3049254,SRR5812782,SRR1656186,ERR3886374,SRR7175961,SRR7403734,SRR3578568,ERR1672829,ERR1490602,ERR2737994,SRR7304251,SRR7984974,SRR6190484,SRR10571031,ERR2818773,ERR2909543,ERR108049,SRR1915605,ERR2434474,ERR063897,ERR517379,ERR1574555,SRR541280,SRR8884545,ERR2891768,ERR2245457,ERR191799,SRR1967194,SRR2189906,SRR363779,SRR8084926,ERR2016223,ERR1732480,ERR845511,ERR1015420,ERR2203396,ERR069710,SRR1528496,ERR2747835,SRR1968141,SRR5328946,ERR3048108,ERR1489029,SRR7939572,ERR1326793,ERR046357,ERR2435504,ERR221357,ERR1498276,SRR6185141,ERR651001,ERR2623177,SRR409152,ERR1102190,SRR4066337,SRR3040538,ERR2889583,ERR976482,SRR7159899,SRR7417617,SRR6809130,SRR5262317,SRR10593351,SRR7458177,SRR6764129,SRR2081632,ERR3479238,ERR1317817,ERR2690830,ERR2663504,ERR377370,ERR2217023,ERR748263,ERR1067863,ERR1565049,SRR596301,ERR3048121,ERR1251819,SRR2236722,ERR985144,ERR3902438,SRR3146670,ERR1574174,SRR8903322,ERR209298,ERR1081717,ERR1512882,SRR2192740,ERR1239994,SRR5193976,ERR714725,SRR5666658,ERR226372,ERR1735436,SRR7286959,ERR676529,SRR7190651,SRR6814908,SRR4140232,SRR024205,SRR7122571,SRR7687010,ERR2238775,ERR1480745,ERR2853841,ERR1671798,SRR6399462,ERR414696,SRR7911375,ERR1565133,SRR6045776,ERR3870553,ERR3211515,DRR171677,SRR5328494,SRR5650073,ERR1600630,ERR2799690,ERR2217951,ERR054218,SRR7648083,SRR8071958,SRR3116157,SRR5030827,SRR064466,ERR3685471,SRR1568960,ERR1326480,ERR2788964,ERR1242128,ERR181951,SRR7456203,SRR8083656,SRR7165410,SRR3727868,SRR1047137,SRR6747770,SRR1196634,SRR6181310,ERR377343,SRR6317377,ERR1282881,ERR1320652,SRR7501321,SRR533689,SRR8803530,SRR7285540,ERR584012,SRR8661150,SRR5328160,ERR1493294,SRR10129502,ERR1511151,ERR1571674,SRR7703024,SRR2155433,ERR419927,ERR1272469,ERR1018216,SRR9960011,ERR1325788,ERR2193834,ERR2759499,ERR302715,ERR1658774,ERR1234828,ERR1564990,ERR2364508,ERR3670940,SRR1814428,SRR7970950,ERR350433,ERR636085,SRR7180035,SRR7523437,SRR6919812,SRR1804249,SRR918099,SRR9184411,ERR3409278,SRR1003245,ERR2690125,SRR5193124,ERR2891264,ERR1236240,ERR1595520,SRR7426608,SRR10858649,ERR1504637,ERR484733,ERR3062006,SRR6938633,ERR2436284,ERR1481683,ERR752184,SRR7760733,SRR6486145,ERR326568,ERR052059,SRR532241,SRR1566349,ERR051804,ERR2538505,SRR10386707,ERR3402617,ERR924704,ERR279625,ERR2138339,ERR2663786,ERR445350,SRR7822547,ERR1281378,SRR1606632,SRR2194946,ERR1235794,ERR227055,ERR3901278,ERR387049,ERR1492070,ERR164788,SRR5943226,SRR10139575,ERR263745,ERR1217290,ERR2799709,ERR3654944,ERR3411704,ERR1493768,SRR7540704,ERR3964296,ERR120021,ERR2611773,SRR6766934,SRR7282620,SRR4069931,SRR10872293,ERR2663579,SRR7184148,SRR1222164,SRR7151684,SRR7645849,SRR3100523,ERR2352023,SRR1969343,SRR1815248,SRR2192831,SRR10302266,ERR1514965,ERR120427,ERR209733,ERR266610,ERR1217231,SRR4235408,ERR2397170,SRR10029819,SRR7495583,SRR918349,SRR8711345,ERR900575,ERR586431,SRR1968215,ERR908863,SRR6958733,SRR7956021,ERR1729479,ERR587048,ERR1010077,SRR7300514,ERR1733247,ERR495143,SRR1037957,ERR1480791,ERR2691213,SRR1767785,ERR294836,SRR4178992,ERR2749606,SRR1491895,ERR1284105,ERR343745,SRR7609361,ERR3061910,SRR5399593,SRR1258615,SRR7867205,SRR7739431,SRR7468306,SRR2177516,SRR6396313,SRR392759,SRR1950913,SRR1559581,ERR1236576,ERR1228287,SRR6212552,SRR7706379,ERR2818776,SRR7687922,ERR2747799,SRR1967475,ERR2750749,ERR109251,ERR2731292,SRR5947679,ERR1234613,ERR975229,SRR11143319,SRR2050932,SRR2124348,ERR870432,ERR1500720,SRR5017272,SRR5328566,SRR2244317,SRR4787847,ERR434876,ERR490473,ERR1512833,ERR347746,ERR1106632,ERR425089,ERR343224,SRR363833,ERR473047,ERR460865,ERR137792,SRR8804690,ERR3061928,SRR7175135,ERR266574,SRR2075085,ERR039586,ERR1273352,SRR10148513,ERR2508886,SRR7252350,ERR347621,ERR2750536,SRR6514568,ERR662326,SRR7344609,SRR9163916,ERR1509287,ERR1493205,SRR1602359,SRR2199346,ERR774902,SRR7820783,ERR419769,SRR7545577,ERR1732729,SRR399022,ERR1477711,ERR1492775,SRR1635540,ERR2197932,SRR5889004,ERR1241872,ERR439730,SRR5328373,SRR4897216,ERR563892,ERR1512794,ERR1216992,SRR7970847,SRR7551034,ERR1791552,SRR7457116,SRR4181486,SRR5031201,SRR2058943,SRR5008232,SRR2231370,ERR2764930,ERR2738742,SRR9883216,ERR570533,ERR551670,ERR1289703,SRR606821,SRR3731923,ERR1510081,SRR000211,SRR955105,ERR211909,SRR6702192,ERR433336,ERR134766,SRR3578598,SRR6922560,ERR1479122,ERR2704389,ERR748127,SRR1969549,SRR2124169,SRR9677263,SRR1438011,ERR1518887,ERR1234234,ERR2892556,SRR3540705,ERR1723889,SRR7179860,ERR1280328,SRR9886767,SRR5215661,SRR9878260,SRR5361205,SRR9995149,ERR758799,ERR027400,ERR688486,ERR2016377,SRR6170246,SRR7013912,ERR527106,SRR5936937,SRR6311987,SRR1963233,SRR1505017,ERR1324039,ERR2602015,SRR071362,SRR1567373,ERR2608622,ERR1478293,ERR1242639,SRR6940305,SRR533089,SRR8116991,SRR8556224,SRR6327924,SRR9878148,SRR5216420,ERR069928,ERR1569600,SRR7277738,ERR956124,ERR2832990,SRR4786227,SRR7850461,ERR162681,ERR125050,ERR064175,SRR7645834,ERR2739308,ERR1570673,ERR1272313,SRR2250336,ERR1595392,ERR1422336,ERR599149,ERR350280,SRR6940112,ERR1569885,SRR1967345,SRR7159867,ERR563829,ERR1488521,SRR7998232,ERR3523750,ERR2739054,SRR6151603,ERR060276,ERR161122,ERR228577,SRR7416230,ERR1554500,ERR126811,ERR3337600,SRR8804646,ERR1288814,ERR2663950,ERR1239749,ERR1492191,SRR1046293,ERR1488828,ERR2436205,ERR1235140,SRR10364016,ERR1563572,SRR5193446,SRR549416,ERR377073,SRR6286462,ERR3321956,ERR2891126,SRR5016995,ERR3411913,SRR10694155,SRR6726672,ERR779670,ERR2434061,ERR1578228,SRR7350850,SRR6686709,SRR8992338,ERR573274,SRR8691692,SRR7992370,SRR1211570,ERR662359,SRR5986336,SRR2050929,ERR2225262,SRR6326564,SRR1777662,SRR5817348,SRR3185094,ERR369484,ERR2000760,ERR1734412,ERR1498008,ERR356206,ERR302456,SRR8803495,SRR5957766,SRR8354172,ERR341245,SRR8198944,SRR9861229,ERR495173,ERR1510188,ERR380873,SRR8090632,ERR357753,ERR2690077,ERR369075,ERR1236180,SRR9615450,SRR8802384,ERR1326617,ERR976495,SRR2221964,DRR140912,ERR360478,SRR1816118,SRR5787743,ERR278334,SRR3222499,ERR1079273,SRR10593631,ERR2138502,SRR5812760,ERR1604292,ERR2694151,ERR278886,SRR3661652,ERR1008718,ERR2738298,SRR3574844,SRR7346176,ERR419579,ERR847107,ERR272196,SRR8354195,ERR1247343,ERR1236825,ERR570306,ERR459888,SRR2188976,ERR908850,ERR3403146,SRR1655395,ERR206051,SRR9688775,SRR2002451,SRR1186368,ERR046055,ERR461093,ERR1015439,ERR1725945,SRR7174815,ERR2759905,SRR7444244,SRR5787068,ERR924840,SRR9693212,ERR2093429,ERR2749360,SRR7902692,ERR018145,ERR1272831,ERR257055,SRR3439130,SRR7544359,ERR2759936,ERR228107,ERR2732490,ERR420102,SRR7541001,SRR4038983,ERR460600,ERR3610132,ERR2729139,ERR844318,SRR5220850,ERR245824,SRR7350639,ERR1481611,SRR10272284,SRR8534979,ERR2890463,ERR445343,ERR1320676,ERR161904,SRR8003644,ERR2890889,ERR716160,SRR3578655,ERR369376,SRR7942458,SRR7179949,ERR1514566,ERR2747739,SRR7178215,SRR6793708,ERR197180,SRR7443887,ERR1240484,SRR1744031,SRR7351524,SRR7349123,ERR1492261,SRR1804572,ERR039319,SRR7755765,SRR7993225,ERR1995219,ERR448929,ERR1625111,ERR1734220,SRR10693861,SRR1785842,ERR237600,ERR2136680,ERR1507054,ERR969490,ERR2744616,ERR1324429,SRR8808384,SRR7289213,SRR6426869,ERR419928,SRR10693670,ERR2738529,SRR6367624,SRR6474211,SRR7540282,SRR7151539,ERR1509346,SRR1655690,SRR1166593,ERR1950823,ERR1235059,ERR1504403,SRR5063192,ERR1729112,SRR1571118,SRR8139711,ERR092349,SRR1656088,ERR490526,SRR7477717,SRR6011659,SRR7133078,ERR319185,ERR1247323,ERR1273386,ERR011768,SRR8807741,ERR3684004,ERR1478057,SRR10202892,ERR338292,SRR3826904,ERR1321499,SRR1041891,SRR2029085,ERR3901358,SRR2916633,SRR7539313,SRR3113772,SRR7280321,ERR349348,ERR330867,SRR1632401,SRR8805013,ERR1569621,ERR1488365,SRR2250404,SRR10294381,ERR2744658,ERR716256,SRR528082,SRR1292269,SRR1031882,ERR3576521,ERR1482115,SRR2089192,ERR1495180,SRR7474890,ERR210752,ERR108317,SRR7343919,SRR6122223,ERR1035791,SRR7457955,ERR391741,ERR2496898,SRR7528447,SRR7888870,SRR8903206,ERR1715491,ERR731402,ERR2091007,SRR7939414,ERR1504775,ERR1234948,ERR539601,ERR1734283,SRR1722880,SRR6236416,ERR3403337,ERR1732866,ERR1024847,SRR6287065,SRR7662645,ERR1065540,ERR2719136,SRR6046859,SRR2251592,ERR833397,SRR6784594,SRR6787367,ERR388694,ERR321519,SRR6249380,ERR2663875,ERR2623134,ERR321339,SRR7495755,ERR2747965,ERR525830,ERR1239958,SRR7217889,ERR352874,ERR3284372,ERR1270436,ERR1320825,ERR223104,ERR2676683,ERR1495400,ERR1510548,ERR2397225,SRR2246407,SRR5280372,ERR1482194,ERR023247,ERR039583,SRR7176018,SRR7474639,ERR1066245,SRR640504,ERR569277,ERR2760141,SRR3180706,ERR3524228,SRR000905,SRR491280,SRR7292921,ERR1283118,SRR7850661,SRR1958340,ERR1506293,SRR7415103,ERR2017652,ERR1202200,SRR3574689,ERR485575,ERR3928267,SRR6235496,ERR540424,ERR758846,ERR1321810,SRR2249167,SRR8370504,ERR1081558,ERR1270847,ERR589355,SRR1814800,SRR5788277,SRR069960,SRR5936477,SRR147308,SRR137195,SRR10872213,ERR208585,SRR8498246,SRR8299257,ERR302696,ERR517435,ERR2738486,SRR636530,ERR038637,SRR532168,SRR605600,ERR1326788,SRR6832899,ERR1604086,SRR6847310,ERR016817,ERR245650,ERR294437,SRR5919593,ERR326599,ERR1489188,ERR1241309,SRR2081782,ERR1235104,SRR7343910,ERR928230,ERR182497,ERR435316,SRR6367464,SRR015603,ERR209354,ERR3870533,DRR171686,SRR6363379,SRR8111063,SRR6748150,SRR955173,SRR1805567,ERR2274791,ERR1241334,SRR3111845,ERR209720,ERR2532543,SRR2228046,ERR2704795,SRR7297885,SRR7274984,SRR7402493,ERR1481758,SRR5298261,SRR7741608,SRR7471103,SRR1118499,ERR1489356,ERR909238,ERR1280497,SRR6342085,ERR120082,ERR038289,SRR8490729,SRR3116161,ERR1541500,SRR5579140,ERR2719804,SRR6193092,ERR1510980,SRR1049822,ERR1509068,ERR3411450,SRR5023254,ERR120103,SRR8145296,SRR5216340,SRR6442989,ERR2235247,ERR439774,SRR2125033,ERR352417,SRR8030233,ERR2016028,SRR7828541,SRR7176568,ERR830674,ERR330795,ERR377222,SRR4069377,ERR909297,ERR2623286,ERR256974,SRR3371960,ERR3061545,ERR2710481,SRR1765221,ERR461912,SRR2032536,SRR2081292,SRR8803516,SRR7064567,ERR1272743,ERR3960926,SRR074105,ERR1732537,ERR2641627,ERR234717,ERR1497908,ERR474433,ERR375479,SRR5467403,SRR033847,ERR2738545,ERR386251,SRR7468628,SRR5405869,ERR714449,ERR1236916,SRR2072297,SRR3322381,SRR3924314,ERR1247245,ERR067593,SRR516387,SRR8305758,SRR6440119,SRR1524490,ERR045408,SRR7879525,SRR7540703,ERR2364631,ERR1578514,ERR1732989,ERR1606221,SRR1657749,ERR3610111,DRR089912,ERR3870930,SRR7176475,SRR1586325,ERR3402836,SRR2087003,ERR107453,SRR9878264,SRR11215000,SRR8086718,ERR425156,ERR181895,ERR480866,SRR8808642,ERR3217828,SRR2247159,SRR6919468,SRR7642225,ERR1570651,SRR5328209,ERR349794,ERR418971,SRR7523385,ERR1564035,SRR7800404,ERR540232,SRR7755752,ERR326640,ERR3524366,SRR892297,SRR1145923,ERR1791589,ERR600727,SRR7850482,SRR3049011,SRR6486405,ERR377486,ERR134782,ERR386389,SRR2231800,ERR2760181,SRR785050,SRR3190860,ERR1282072,SRR2029217,ERR863234,ERR884951,SRR6046091,ERR347698,ERR1498417,ERR1478225,SRR3474587,SRR445279,SRR7962314,SRR5328189,SRR549601,SRR7536568,ERR054507,SRR088951,SRR8199038,SRR6145075,ERR425169,SRR8090677,ERR3684511,ERR177206,ERR144758,SRR3219124,SRR5184612,SRR3190943,ERR1270588,ERR3680041,SRR2232385,SRR1816227,SRR6300865,SRR5464535,SRR7479714,ERR022928,SRR7217812,SRR1528427,SRR7448300,SRR1655448,ERR067568,SRR057667,ERR1563083,ERR311592,ERR3394832,SRR5328187,ERR2241636,SRR6380272,SRR7544302,ERR1571023,ERR3699136,SRR5888055,SRR10616897,SRR7947184,ERR2000579,SRR1633011,SRR10403628,ERR1214458,SRR9878165,SRR7942855,ERR3974294,ERR1490888,SRR3394828,SRR1535659,ERR553280,SRR8793602,ERR1493881,ERR3886859,ERR035409,SRR10533297,ERR1234901,SRR1513430,SRR7532816,SRR8763997,ERR775629,SRR7544260,SRR958725,ERR2138290,SRR2245481,ERR034064,SRR7090714,ERR319273,ERR067823,SRR068186,ERR1478601,ERR987296,ERR985002,SRR069982,ERR2663507,ERR026207,ERR017056,ERR1065820,SRR1965759,SRR6927011,ERR178655,SRR7291929,SRR1966789,ERR526063,ERR3610211,SRR7236634,ERR163258,SRR8307458,SRR8803596,ERR172088,SRR9334836,ERR3597986,ERR1325928,SRR6656958,ERR3040651,ERR702729,SRR7540140,SRR7189754,SRR7647885,ERR1251607,SRR5193143,ERR1324366,ERR1480975,SRR2173991,ERR117598,ERR1756844,ERR3902097,SRR516942,SRR1916104,SRR11195945,SRR8802219,ERR2194123,ERR3902484,SRR7665411,ERR237583,SRR6916389,ERR119864,SRR8632918,ERR360288,SRR7190493,ERR1273175,ERR2363885,ERR632893,ERR2299386,ERR217339,SRR1166702,ERR758887,ERR2853837,SRR1783171,SRR3223466,ERR2564986,ERR419358,ERR1081582,SRR6679886,SRR1048296,SRR6180818,ERR2435662,SRR2228163,SRR7833088,ERR1727887,SRR2191937,SRR6411473,SRR9222699,ERR461364,ERR435331,SRR7783814,SRR7073099,SRR3146323,SRR539433,ERR2719869,SRR098023,ERR719678,SRR6051724,SRR3049689,SRR1969182,SRR8807617,SRR1975187,SRR5115424,SRR2811169,SRR1491659,SRR5676460,ERR3964386,SRR8199376,ERR1324971,ERR125347,ERR1280025,SRR7407967,SRR918307,ERR1240672,SRR7165438,SRR5104405,ERR1272016,ERR182147,ERR1478974,SRR7223141,SRR1606879,ERR1202389,ERR011141,SRR1597232,ERR387229,ERR011099,ERR490429,ERR844066,ERR1081553,SRR5193543,ERR525790,SRR7234710,SRR7627980,ERR349449,SRR3729181,SRR3049018,SRR1264954,SRR8803936,SRR7949732,ERR1247236,ERR775793,ERR1081720,SRR7280873,ERR587097,SRR364150,ERR1566262,ERR2749169,SRR1614970,ERR114987,ERR1015352,ERR1317894,ERR418714,ERR900483,ERR1554558,SRR7417659,ERR1462634,SRR892561,SRR5194174,ERR2136551,ERR1272866,ERR2608617,SRR1598024,SRR6815101,ERR2690436,SRR2081247,SRR1491055,SRR8353706,ERR1482130,SRR8667330,ERR034021,ERR1473781,ERR495196,SRR3578941,SRR2029252,SRR925187,ERR2719036,ERR2016507,ERR866578,SRR6968024,SRR2193848,ERR3901494,ERR386470,SRR6920021,ERR748527,SRR7970912,SRR1490929,SRR6039180,ERR2299376,ERR751952,ERR1202207,ERR1671671,ERR460764,ERR2496642,ERR3609933,ERR1492132,SRR8199134,SRR5405633,ERR1506330,SRR8806536,ERR3901753,ERR190851,SRR2227601,ERR046767,SRR1212355,SRR015797,ERR1236799,SRR515512,SRR138360,ERR1272586,SRR7236566,ERR732839,SRR2096554,SRR5788156,SRR6181602,ERR689504,ERR235928,SRR7401847,ERR2094549,ERR1025586,ERR694366,ERR1241586,SRR7480385,SRR3436178,SRR6165468,SRR7190281,ERR1509680,SRR5216193,SRR1820707,SRR7403910,SRR1970020,ERR2352062,SRR6058739,ERR206227,ERR1415632,ERR222730,SRR8389133,ERR1743719,SRR5632787,ERR278345,ERR1415564,ERR025173,ERR737198,SRR7702422,SRR1553781,ERR1571889,ERR1562630,ERR1023392,ERR1283034,ERR732925,SRR1034481,ERR1491873,SRR4240645,ERR1007519,SRR5660057,SRR2102492,SRR1623199,ERR1658809,SRR400706,ERR1242343,ERR028804,SRR2236824,SRR6051720,ERR600318,ERR485736,SRR1106483,ERR022126,ERR985076,SRR7458583,SRR6399633,ERR439099,SRR8118256,SRR7215986,ERR1488689,ERR1504690,ERR1462603,SRR1967239,SRR7516518,ERR1195664,ERR1317940,ERR1317243,SRR3730873,SRR916931,ERR3410823,ERR2193690,ERR1324413,SRR9860584,ERR2016081,ERR2434508,ERR352744,SRR2583969,SRR7825925,SRR8198830,SRR1582199,ERR1624939,ERR2738179,SRR7783977,SRR6323570,ERR1857038,ERR1672767,SRR8981349,ERR2623575,ERR1578402,ERR1566304,ERR1504240,SRR8804443,ERR435412,SRR9057481,ERR1494662,SRR5812737,ERR1492202,ERR1728953,ERR3402599,SRR7458649,SRR9722617,SRR3593871,ERR1283201,SRR3225057,SRR9090664,SRR6045042,SRR6479443,ERR1282581,SRR7664373,DRR017652,ERR737032,SRR1656433,ERR1488399,SRR951898,SRR6184963,ERR028560,ERR1322143,ERR551887,ERR1604076,ERR1430939,ERR1453689,ERR3409362,ERR2227481,SRR1462061,ERR350335,ERR909379,SRR7179822,SRR6899400,ERR909262,SRR5115415,ERR2017552,SRR3048936,SRR1816674,ERR2749783,DRR003146,SRR533059,SRR6919792,ERR715302,SRR7468989,SRR1612016,ERR755536,SRR2237750,ERR1230574,ERR481026,ERR144592,SRR2236738,SRR3049023,ERR1204874,ERR1282235,SRR5288740,SRR7992641,ERR1331642,SRR7176017,ERR260149,ERR1791654,SRR3146316,SRR5217744,SRR10872317,SRR024049,ERR1490473,SRR6256398,ERR1280786,SRR7350590,ERR759060,SRR2193650,SRR4897593,ERR1480759,SRR5216601,ERR2603289,SRR8511160,SRR8193003,ERR2694168,SRR8858473,ERR1322024,SRR2228198,SRR6903127,ERR1430431,ERR1499594,ERR485537,ERR2137858,ERR263999,ERR349951,SRR2228797,ERR2195759,ERR1239482,ERR3284184,SRR6782994,ERR2690168,ERR1564588,SRR2244781,SRR6185040,SRR6173006,SRR3885002,SRR2244013,SRR7892345,ERR1498163,SRR2228411,ERR564084,ERR1481054,SRR1968730,ERR473349,ERR589524,SRR925257,ERR1241483,SRR2194120,SRR6474317,ERR769172,SRR3827018,ERR1271470,SRR7850176,SRR7351518,SRR6425065,ERR1555303,SRR015643,ERR263748,ERR374853,SRR4788229,SRR2227640,SRR7417624,ERR1240815,ERR3860736,SRR5215495,SRR532158,ERR1247620,SRR649956,SRR10154297,ERR1570320,SRR1561330,ERR419941,SRR8204056,SRR1706142,SRR10271741,SRR1804422,ERR2691125,SRR2097329,SRR6518338,ERR2004814,SRR3190543,ERR599384,ERR552969,ERR2760150,ERR1658169,ERR2889703,ERR2691135,ERR248797,SRR1765282,ERR719693,SRR1968965,SRR6117641,ERR1574297,SRR024333,SRR5366246,SRR531553,SRR4432517,SRR7124728,ERR1498685,ERR476995,SRR8078833,SRR1966215,ERR589642,ERR1324989,ERR2594877,ERR222689,SRR1521586,ERR1240201,SRR545669,ERR3902637,SRR10095201,ERR217356,ERR1478775,ERR1281679,ERR148470,ERR3870579,ERR347910,SRR7835534,SRR7892442,ERR434745,ERR716320,ERR1571814,ERR343690,SRR1598277,SRR7756003,SRR1947029,ERR033126,SRR7990770,SRR9971428,ERR2738709,ERR1482838,ERR1284592,ERR129033,SRR2193537,SRR6195936,SRR7344630,ERR026158,ERR900426,SRR1793351,ERR2728791,SRR306637,ERR2195778,ERR2364133,DRR148151,SRR7281058,ERR1234541,ERR1499008,SRR7190597,SRR3068664,SRR2566045,ERR1155937,SRR9877872,ERR027888,ERR031686,SRR8804641,ERR1271405,ERR2435695,ERR1286368,ERR599349,SRR024338,ERR2640690,SRR5949960,SRR6460879,ERR563756,SRR7106702,ERR029098,SRR5632017,SRR3068692,SRR2231689,SRR7417811,SRR3131208,SRR3284782,SRR2222240,ERR321148,ERR1492156,SRR4149764,ERR375000,ERR3409373,ERR2525138,ERR845843,SRR1653394,ERR1506962,ERR3372783,ERR1492286,ERR1564346,SRR5052629,ERR120038,SRR10271905,ERR866466,SRR3658696,SRR1967676,ERR350266,SRR6026070,SRR7495676,SRR5034598,ERR1672457,SRR918348,SRR892568,ERR1236090,SRR1968809,ERR1236234,ERR2397381,SRR1995541,ERR2652799,ERR3901242,ERR1488750,SRR4128248,ERR2506260,ERR900535,SRR953913,ERR600274,SRR7179869,ERR1325035,SRR1034187,ERR1240924,SRR7986289,SRR7189186,SRR5042992,SRR4787909,SRR6919932,ERR2747929,SRR1637016,ERR435083,ERR3859401,SRR8470566,SRR5644281,SRR1805578,SRR513764,SRR446565,SRR1178081,SRR7663379,ERR321507,SRR7767501,SRR6784088,SRR1655839,ERR467286,ERR377043,SRR653179,ERR925549,SRR7993542,SRR1840598,ERR1282967,SRR9287400,ERR3669066,ERR3467316,SRR003111,ERR1566035,ERR1317690,SRR541239,ERR085396,ERR751089,ERR2623742,ERR775107,SRR6686763,ERR449817,ERR2352006,SRR7456872,SRR7251431,SRR7533445,ERR375211,ERR2602177,ERR670783,ERR277010,ERR1272364,ERR1317599,ERR380871,SRR2480631,ERR3902387,SRR6189757,SRR1966798,SRR8437979,ERR352682,SRR5006243,ERR716278,ERR025188,ERR1191886,SRR7240581,SRR5579133,SRR7184082,SRR1461799,SRR8354062,ERR1728349,ERR357462,SRR5230434,SRR10578248,SRR8756854,SRR8804429,ERR271783,SRR1060558,SRR7130378,ERR209661,SRR11201720,ERR2241962,SRR6879619,ERR570294,SRR3048952,SRR5621276,SRR6074645,ERR480590,SRR6079440,SRR7468862,SRR1612284,SRR7188001,ERR3394833,SRR1947007,ERR2729462,ERR3394778,SRR6412808,SRR7687703,ERR1735437,SRR925219,SRR1568839,ERR208456,ERR1321365,ERR1286109,ERR360349,ERR1510639,SRR639496,SRR7304445,ERR1571941,ERR1504156,ERR3901990,ERR985193,ERR564124,SRR8114769,SRR1966280,SRR1568866,SRR7286672,ERR2221352,SRR2818099,SRR1606555,SRR3216122,ERR2363547,ERR1281276,SRR6898017,SRR6766645,SRR1803353,ERR1189809,ERR3860221,SRR7760719,ERR1565269,SRR1537509,SRR7648082,SRR1823703,ERR266422,ERR119435,ERR376792,SRR5649879,SRR1139531,SRR7226406,SRR3999988,ERR2094499,SRR8506048,SRR8307150,ERR3209799,ERR1023341,SRR8097423,ERR1728887,SRR1501634,ERR583644,SRR2082142,ERR1565246,ERR2689866,ERR129936,SRR8003702,ERR1288810,SRR6044950,SRR4070217,SRR5548358,ERR2892003,ERR2694586,SRR2226495,SRR3322345,ERR490836,ERR175865,ERR377109,ERR2227457,ERR3641956,SRR1544323,SRR089445,SRR7540863,SRR7108625,ERR1507664,ERR1795771,SRR1238388,SRR6014853,SRR4345715,SRR1449440,ERR485312,ERR1477935,ERR018021,ERR694377,SRR1614560,ERR425695,SRR5650136,ERR1595439,ERR775606,SRR5888824,ERR461416,ERR369566,SRR5805573,SRR4788370,SRR6958900,SRR5420290,ERR2017808,SRR363464,SRR3111275,ERR1857067,ERR2434753,ERR063862,ERR1506106,SRR1993514,ERR586884,SRR2188757,ERR2225337,SRR7183963,ERR3481986,ERR1565659,SRR10018440,SRR7749768,SRR1248994,ERR477192,ERR2138067,ERR1324009,ERR3411325,ERR2227399,ERR277257,SRR1614811,SRR5070689,SRR7787660,ERR1503936,ERR1023518,SRR5220915,ERR2663947,ERR133809,ERR540208,ERR473043,ERR1574100,ERR2931016,ERR1570524,ERR2738702,SRR4177017,SRR1816260,SRR8898182,ERR2435671,ERR573332,ERR2363194,SRR1814747,SRR7363648,ERR377090,SRR892070,ERR3337401,SRR5649666,ERR1672921,SRR6686706,ERR019436,SRR2237764,ERR703076,ERR474360,ERR1236655,ERR1281453,ERR539686,ERR461261,ERR1443311,SRR6180847,ERR3576612,SRR7236628,ERR563898,SRR2042020,ERR170653,SRR7077788,SRR2244863,SRR062476,SRR1966824,SRR138293,ERR374628,SRR3048719,SRR1816836,ERR479062,SRR3731564,ERR1821232,SRR8485183,ERR1498133,SRR1562601,SRR8525599,SRR6323337,ERR1570148,SRR10248548,ERR3683873,ERR905466,SRR6686833,SRR1946907,ERR3675861,ERR2212836,ERR352452,SRR3954001,ERR2632307,SRR6046921,SRR7956293,ERR1565717,ERR1283811,SRR7539512,ERR971266,SRR1031849,SRR1562578,ERR525640,SRR1611563,SRR7267731,ERR2891169,ERR862328,SRR7909948,ERR1430815,ERR539966,ERR2624022,SRR024347,ERR1273273,SRR6128103,SRR3151574,SRR307347,SRR6186997,ERR979978,SRR1753794,SRR533547,SRR2244037,SRR1298979,SRR7688173,SRR3219139,ERR2364170,ERR1242321,ERR2497730,ERR1877746,ERR744244,SRR1656268,ERR559360,ERR023708,ERR2090187,ERR1292841,SRR7458732,SRR7186470,SRR9877686,ERR2891248,SRR8804457,SRR6918655,ERR997505,ERR2538473,SRR1509612,ERR2560588,ERR2089864,SRR1980289,SRR3728531,SRR2222411,ERR2359762,SRR1815488,ERR022913,SRR7176293,ERR2363497,ERR1240159,ERR387236,ERR714890,ERR2732425,ERR422811,ERR2890657,SRR6768333,ERR1541360,ERR712563,ERR1228222,SRR7280878,SRR6181655,SRR10156699,ERR2090171,ERR386776,ERR775389,SRR7151635,SRR7188010,SRR5632109,SRR7401846,ERR1728250,SRR062450,ERR2397676,ERR1499471,SRR1815303,SRR6052072,SRR5220314,ERR830544,SRR9611002,ERR1511082,SRR7176295,ERR363830,SRR1107484,SRR4065700,ERR256966,ERR053016,ERR1415619,SRR7839323,SRR2191148,ERR1292717,ERR2728757,ERR1349217,ERR569146,ERR374668,ERR1481712,ERR1239610,SRR10490525,SRR7521209,ERR1192804,SRR5365094,ERR1251758,SRR1118635,ERR2868413,SRR6158717,ERR479045,SRR7106875,ERR1481007,ERR193223,ERR326507,ERR017990,SRR2085739,ERR363362,SRR6793857,ERR694186,ERR3211525,ERR1202137,SRR1118455,SRR3944679,SRR6766928,SRR7523349,SRR1106295,ERR017051,SRR6951404,SRR1814603,SRR122310,DRR017814,SRR275628,ERR1494143,ERR744194,ERR161083,ERR1509355,SRR364080,SRR10005174,SRR1614603,SRR1553836,SRR1753742,SRR062513,ERR646566,ERR062877,SRR062033,SRR7465086,ERR1512675,ERR1236134,SRR7457135,SRR5005319,ERR539918,ERR2435273,SRR7415098,ERR1506550,SRR6207523,ERR495116,SRR5888474,SRR067512,ERR636189,ERR1288840,SRR1745857,SRR7175969,SRR7162327,ERR271452,ERR1495093,SRR8198790,ERR2739154,SRR8353959,ERR1324573,SRR8802697,ERR2762175,SRR3728781,ERR2909585,SRR1623022,SRR5477437,SRR925283,SRR1910750,ERR1960509,SRR7943895,SRR3994055,SRR6942792,ERR1415512,ERR1563044,ERR1251650,SRR5649224,ERR315172,SRR001595,SRR6236365,SRR6924064,SRR10872364,SRR7992576,SRR3728804,ERR1496992,ERR1512691,ERR063641,SRR7495534,SRR2002460,ERR2729186,SRR1068331,SRR8903232,ERR1247602,SRR7304266,ERR3684774,SRR7077222,SRR8806950,ERR211318,ERR551642,ERR3859495,SRR5222832,ERR540505,ERR1578239,ERR321450,SRR782086,ERR434755,ERR1498125,SRR1870605,SRR784825,SRR3146279,SRR7867162,SRR9985869,SRR896258,SRR1965299,ERR1415345,ERR2093257,SRR6983024,SRR6818557,SRR532490,ERR744188,ERR1791669,SRR533483,ERR1541228,ERR2747785,SRR640467,ERR3900145,ERR502185,ERR2693369,ERR755534,SRR7176616,SRR7460774,ERR1481895,ERR1489106,SRR5249610,ERR419804,ERR1566365,ERR925090,SRR3997569,ERR2737696,ERR697286,ERR2744590,SRR017371,SRR9938005,ERR302443,SRR029691,SRR955080,ERR473078,ERR906924,ERR1281539,SRR8997251,SRR5833467,ERR2363717,ERR066249,SRR341724,SRR7903055,SRR7257409,ERR036247,ERR2729236,SRR2081858,ERR1728669,ERR473711,ERR1578306,SRR3923722,ERR3209888,ERR997686,ERR2663946,ERR1281602,ERR1511112,SRR1645377,SRR11215171,SRR7516260,ERR2496564,SRR7970917,SRR8353592,SRR638828,SRR2244232,ERR1595619,ERR163416,ERR589713,SRR10418197,ERR1247776,SRR6045239,ERR319492,ERR425305,SRR1031571,ERR885309,SRR4414091,ERR1508915,ERR1492174,SRR540686,SRR5380876,SRR5018316,ERR1497448,ERR714879,ERR563915,SRR6399947,ERR129954,ERR563778,ERR3871125,SRR10693677,ERR3210022,ERR1240346,ERR2512123,ERR2090785,SRR5220433,SRR6074618,SRR1587694,SRR5788385,ERR1242627,SRR7528127,ERR1284447,ERR2749717,ERR357649,SRR3943819,SRR10277387,SRR2228017,SRR4017899,ERR1228321,ERR054299,SRR5888760,ERR3860251,SRR1632791,SRR5943324,SRR1638990,ERR2691012,ERR1515284,SRR8003676,SRR069951,ERR2213021,SRR1765458,ERR1506518,SRR2076030,ERR1478011,ERR862477,ERR1285498,SRR10504948,ERR1228271,ERR3410291,ERR2719096,SRR1965426,ERR011646,ERR854962,ERR1572814,SRR3715683,SRR7970863,SRR1449750,SRR8802690,SRR6052823,SRR1958115,ERR209470,ERR017273,SRR1009224,SRR8805144,DRR046429,SRR5004158,SRR8114925,SRR3285356,ERR045396,ERR2560634,SRR061709,ERR600092,ERR590934,SRR533915,SRR3658660,ERR1321469,ERR434599,ERR1286055,SRR7947200,ERR2078512,ERR042186,SRR6235812,SRR1031728,SRR7631934,SRR7048708,SRR924985,SRR528334,SRR3190697,SRR4346313,SRR1197514,SRR332059,ERR1284937,SRR2244855,SRR1161190,SRR2248256,SRR010964,ERR461205,SRR2090069,SRR8170184,SRR3729313,ERR351661,ERR060220,SRR5328480,SRR1635086,SRR6879575,ERR1008767,SRR7885249,DRR148180,SRR1044006,SRR7688671,ERR1270858,SRR7541021,ERR563945,SRR1982179,SRR3720501,ERR2623499,SRR3049285,ERR1494364,SRR7997045,ERR418689,ERR1734858,SRR4786482,ERR319562,SRR7190068,ERR3870601,ERR1292785,ERR2017661,SRR7656183,ERR2241633,ERR1478466,SRR5723807,ERR2690164,ERR246655,ERR2089193,ERR2524874,SRR6235540,SRR10693804,ERR2090392,SRR3745093,ERR751200,SRR1185811,ERR1490592,SRR6311908,ERR434368,SRR2082193,SRR7417807,SRR1655291,ERR1247283,ERR257329,ERR2750523,ERR228490,ERR570367,SRR5361540,SRR7528049,SRR951888,SRR3049587,SRR10663881,ERR855377,SRR5788471,SRR2251105,SRR4897761,ERR260246,ERR737354,SRR6899358,SRR2058989,SRR1804148,ERR1509037,ERR755600,SRR1657760,ERR461396,SRR5859326,SRR123303,SRR7506829,ERR3685658,ERR1273516,ERR257677,ERR208590,ERR714859,SRR2085678,ERR1492741,SRR896370,ERR552642,SRR1597352,SRR6173078,ERR1734897,ERR1727901,SRR1427195,SRR2221963,SRR7688414,ERR586444,ERR1989111,SRR1804999,ERR1015521,ERR867537,ERR1573358,ERR435129,SRR1735345,SRR8086380,ERR3130415,ERR1658018,SRR540550,SRR7798122,SRR1269382,ERR956731,SRR10254815,ERR425068,SRR7850674,ERR2190157,SRR1623188,ERR2788971,SRR7151737,SRR2075142,ERR1282615,SRR6834714,ERR2819118,SRR540650,ERR1488155,ERR1094779,ERR2138636,SRR10081762,SRR7505888,ERR1321324,SRR2191920,SRR2081377,ERR1284307,ERR2815523,SRR10991988,ERR1511244,ERR1235512,ERR375035,ERR435543,ERR018093,ERR1509827,ERR1570360,SRR7469908,ERR3210066,ERR2016135,ERR3079300,SRR1608961,SRR7180020,ERR1241618,ERR1512813,SRR5585169,SRR1646568,SRR7176474,SRR8802200,ERR1510570,ERR028470,SRR6074602,ERR245070,SRR1655343,SRR8859543,ERR715339,SRR1491113,ERR3684153,SRR5184655,SRR4101402,ERR205976,ERR045361,ERR1510063,ERR1488635,SRR9640351,SRR7183618,ERR956280,ERR321232,SRR3439080,SRR2224407,SRR5351554,SRR7443897,SRR071409,SRR6881549,ERR1285202,SRR3720479,SRR5497618,ERR1490778,ERR471320,SRR7280879,SRR6486361,ERR2759843,ERR1326503,ERR1493053,SRR1051869,SRR7547494,ERR1192061,SRR10771079,ERR086088,ERR1734934,ERR1735425,SRR8498186,ERR675332,SRR3475714,SRR1159694,ERR330764,ERR257595,SRR8071147,SRR537788,SRR2221552,ERR418658,ERR769185,SRR5018299,SRR7204552,ERR326542,SRR6973639,SRR437944,ERR323045,ERR272189,SRR6045639,ERR124337,SRR8071131,ERR1952422,ERR460107,ERR026685,SRR1039494,ERR1764353,SRR6485684,ERR540692,ERR2227846,ERR023881,SRR6938546,ERR1563675,ERR1228400,SRR2193361,SRR8884564,ERR2193633,SRR172654,SRR7012046,SRR6663262,SRR1027787,ERR1236621,ERR1477827,SRR6940790,SRR11216048,ERR2352216,SRR539615,SRR1735606,SRR9071904,SRR7077326,SRR8388766,ERR406467,ERR222675,SRR7523453,ERR302727,ERR223001,ERR026881,ERR1564392,ERR2683643,ERR1482865,SRR955230,SRR7122208,SRR7221391,ERR133794,ERR979927,ERR1082857,ERR715320,ERR339003,SRR1561304,ERR172019,SRR8524480,SRR7665386,ERR1791575,ERR2977185,SRR6787386,ERR1234568,ERR1490935,ERR028741,SRR7249719,SRR2058990,ERR715278,SRR10271787,ERR3061030,SRR1384786,SRR7183396,SRR1118454,ERR1488376,SRR5405825,SRR4244411,SRR2082981,SRR5819303,ERR1491113,ERR339046,ERR226441,SRR5367665,SRR7163837,SRR8060788,ERR092280,ERR2016409,SRR1334632,ERR587244,SRR2193939,SRR2221910,ERR1270895,ERR1494823,SRR549700,ERR2365103,ERR2690411,SRR1461927,ERR2090313,ERR553362,ERR758907,SRR3884943,ERR1713660,ERR748402,ERR3410851,ERR181782,ERR026753,ERR2221201,SRR7457981,SRR6768280,SRR7108922,SRR532058,SRR1258623,SRR8437367,ERR1727770,SRR6690720,SRR1501672,ERR2891959,ERR039904,SRR8086480,ERR2759666,ERR133940,ERR418338,ERR067938,SRR6410620,ERR1035793,SRR1564215,ERR1100718,ERR2719012,ERR551130,ERR906919,ERR1065974,ERR2677772,ERR319354,ERR712622,SRR1566242,SRR6216399,SRR10236737,SRR6985634,ERR405523,ERR364156,SRR5215730,ERR2893089,ERR1510728,ERR1280625,ERR553160,SRR1106560,ERR716955,ERR719581,ERR925117,SRR1597295,SRR453565,ERR211944,ERR019438,ERR2622839,ERR2932806,ERR975081,ERR2608985,SRR074006,SRR7106721,SRR10696323,ERR752259,SRR1645195,SRR8692236,SRR7184583,ERR2632249,ERR2363160,SRR2182576,SRR11103303,ERR3217769,SRR8509076,ERR3683888,SRR1840749,ERR1482252,SRR6808914,SRR5193166,SRR2131329,ERR662372,SRR6074659,SRR7718997,SRR2135715,SRR123300,SRR8121350,SRR9953219,SRR1031856,ERR2663546,ERR1282696,ERR1478565,ERR1514937,ERR343692,SRR7523426,ERR326444,ERR363980,ERR790346,SRR1840652,SRR10810781,ERR2759477,ERR2540468,ERR2193802,ERR1573444,ERR1251774,SRR1607148,ERR479294,SRR6491318,SRR7523741,SRR5583969,ERR2785486,ERR360733,ERR120044,ERR1498515,SRR1219569,ERR387182,SRR1974127,ERR1217062,ERR1205045,ERR928271,ERR2265581,ERR1239156,SRR7514482,ERR223607,SRR7456944,SRR2081405,SRR8189373,SRR3321840,ERR1217274,SRR1969439,ERR1321091,ERR2434140,ERR1995463,ERR1507355,SRR6046174,SRR3729094,SRR6399757,SRR1653354,SRR8987633,ERR1242742,ERR1236791,SRR1955238,ERR1496793,SRR7443948,SRR6963110,ERR712787,ERR330558,SRR5418796,SRR3728606,ERR719522,ERR461590,SRR7274860,SRR6865513,ERR1231238,SRR5100335,SRR8598915,ERR2217866,SRR7741622,SRR6484721,ERR1270896,SRR8141237,SRR7911494,ERR900416,ERR023768,ERR1235274,ERR1939269,ERR1316687,ERR375542,SRR532951,SRR6486238,SRR7230699,ERR2690430,ERR1217232,SRR1631364,SRR018338,ERR1498917,SRR7458772,SRR7277799,SRR2250466,ERR2524865,ERR1566501,ERR526007,SRR532533,SRR922605,ERR024469,SRR9674129,ERR1264436,SRR077235,ERR197246,SRR7081652,ERR751603,SRR8802921,ERR2090489,ERR331474,SRR1534904,ERR2433679,ERR2138613,ERR2194140,SRR7223236,SRR538080,DRR051365,ERR1483274,ERR1732645,ERR024021,ERR587435,SRR1631014,ERR1240958,ERR984719,ERR2889595,ERR847172,ERR228431,ERR2738954,SRR6701892,SRR7829319,SRR1031342,ERR1430945,ERR987406,SRR2248260,ERR2652808,SRR2005635,SRR8632895,ERR2017591,SRR6117748,SRR2222813,ERR419704,SRR6514715,ERR3860215,SRR4190345,SRR404168,ERR1239693,ERR675657,ERR1231204,ERR3411040,SRR5364249,ERR414684,SRR1505023,SRR8419281,SRR7351349,ERR024510,SRR8083631,SRR9321951,SRR1491667,SRR532878,ERR1280232,ERR107469,SRR1597745,ERR1509528,SRR8803246,ERR2750153,SRR2244683,SRR8394122,SRR5024164,SRR7495539,SRR2250260,SRR3578639,SRR7614061,SRR1645922,SRR8083685,ERR1734204,SRR6686758,ERR1659709,SRR8802772,SRR8034162,SRR8863541,ERR885350,ERR326151,ERR657242,ERR470074,ERR2602075,SRR7662848,SRR1965543,SRR6399499,ERR1729399,SRR8809319,ERR1204103,ERR321627,SRR7514608,ERR2594835,SRR7291034,ERR540251,ERR632898,ERR1488509,ERR712632,ERR2213017,ERR1321651,SRR5017296,ERR1672683,ERR1281331,SRR2191477,ERR027113,ERR025317,SRR953936,ERR052457,ERR025181,ERR1509954,SRR566687,ERR2433745,SRR015757,ERR2663633,ERR3337594,ERR2854241,ERR2602518,SRR7240599,SRR8090814,ERR1572878,ERR2759807,SRR7418116,SRR11147320,SRR8354926,SRR7072140,ERR3242085,ERR714478,ERR1493400,SRR400613,SRR8291359,SRR7214057,ERR2799296,SRR5296381,ERR490707,ERR900309,ERR2749595,ERR980090,ERR3560814,SRR5193913,ERR134808,ERR3598023,ERR2709747,ERR330971,ERR1570660,SRR2073253,ERR206084,ERR884912,SRR5578832,SRR496447,SRR1215709,ERR1733317,SRR3730424,ERR052224,ERR1492708,ERR1728589,ERR209391,SRR7500636,ERR223055,ERR580479,ERR211657,SRR1597614,SRR7077804,ERR2632242,SRR7835330,ERR1508956,SRR549723,ERR884837,SRR7012119,SRR3291013,ERR375154,ERR135763,ERR1279962,ERR985179,ERR601044,SRR7310643,ERR162424,SRR7125605,SRR1840682,SRR5865019,SRR533810,SRR7909652,ERR719026,SRR2056069,ERR3410311,ERR017188,SRR1621010,ERR356168,ERR1488974,ERR1214700,ERR3670977,ERR1273528,SRR7787159,ERR984424,ERR1230725,ERR418915,SRR3091378,ERR1499499,SRR9326303,SRR1557003,SRR5097287,ERR2893117,SRR7417611,SRR2025319,ERR3062249,SRR4897239,SRR533451,SRR7344874,SRR6821091,SRR6945311,ERR2533641,ERR019876,ERR2299494,SRR6793710,ERR715927,ERR260219,ERR1555480,SRR2246291,ERR3409352,ERR2611803,SRR5220262,ERR1575200,SRR6349255,ERR434473,ERR460727,ERR925231,SRR6185048,SRR5633396,SRR1449397,ERR720097,ERR1149364,ERR1507018,ERR2089376,SRR1630944,SRR8803704,SRR7051262,SRR6371668,SRR8878415,SRR8498461,ERR1234942,SRR6897041,ERR2749786,ERR985081,ERR1572857,ERR2090789,ERR1279418,ERR675647,ERR1795591,ERR343069,SRR1816165,SRR1462079,ERR587271,ERR1494131,SRR6486242,SRR8804904,SRR6940182,ERR226384,ERR1202329,SRR1765432,SRR8370031,ERR473169,ERR279131,ERR369549,SRR1031758,SRR3185977,ERR1497566,SRR6249362,ERR1247463,ERR3412080,SRR8803900,SRR3198653,SRR7469874,SRR5052643,ERR2890126,SRR2048640,ERR1292565,ERR2691117,SRR10322600,SRR1969953,ERR228537,SRR8085995,SRR10593291,ERR748473,ERR1273444,ERR1008649,SRR6412567,ERR211623,ERR1015530,ERR2195783,ERR2731350,SRR6919424,SRR7297993,ERR720078,ERR027028,SRR002546,ERR2853538,SRR1728734,ERR1024753,SRR6179217,ERR770977,SRR1592563,ERR3479255,SRR2248858,SRR6681049,ERR1214533,ERR1490883,ERR1515054,ERR1284316,SRR7688659,ERR2364260,SRR7895032,ERR646553,SRR6051577,ERR064106,SRR6107180,SRR6117513,SRR7588157,SRR2231115,ERR2227562,SRR2231105,ERR1572804,ERR2016568,SRR3392848,ERR1604284,SRR5918226,ERR419229,ERR3003439,SRR2082093,SRR6424099,ERR425141,ERR1764176,ERR2138259,SRR6468507,ERR133939,ERR059409,SRR2081949,SRR4181640,ERR759143,ERR1596856,ERR2719299,SRR015855,SRR1966180,ERR3409341,SRR6486573,ERR2108705,ERR060238,SRR6172979,ERR751692,DRR018042,ERR1429133,SRR4897044,ERR068016,ERR296663,SRR491289,ERR363421,SRR7691146,SRR342415,ERR1728205,SRR4280444,SRR5989305,ERR718458,SRR7121091,ERR461213,ERR319401,SRR6128027,ERR1289771,ERR054288,SRR11068272,ERR1555402,ERR1570989,ERR1555427,ERR589874,SRR7358273,ERR1065685,SRR1656222,ERR1570293,SRR1963150,ERR1065821,SRR5621264,SRR3926873,ERR1511406,ERR2738936,ERR276926,SRR8056662,SRR7993193,ERR2397332,ERR966734,ERR748120,ERR1230605,SRR1769867,SRR4044662,SRR1968990,ERR750853,ERR461271,ERR517310,SRR2029346,ERR714618,ERR517370,SRR5289193,ERR657102,ERR731056,SRR6945401,SRR1522076,SRR10269769,ERR1242879,SRR6046754,SRR3214701,SRR7842041,SRR7726361,ERR420003,ERR2704373,SRR7620443,ERR1563439,ERR1506220,ERR1492194,ERR3886971,SRR958767,SRR11068197,ERR1728389,SRR7244291,SRR3457668,ERR2747508,ERR2799348,SRR654651,SRR1514989,ERR716043,SRR892340,SRR9988250,ERR3062031,ERR2235341,ERR716106,SRR7077602,SRR6813805,ERR601046,ERR1325828,ERR1491098,ERR1575118,ERR790313,SRR6173060,ERR117583,SRR7121376,SRR1965603,SRR7969786,SRR7828256,ERR311151,ERR905470,SRR6170527,SRR5588693,ERR1734010,ERR038751,ERR2505720,SRR1196596,SRR5238319,ERR2436260,ERR2729328,ERR2602118,SRR10090177,SRR386835,SRR545479,ERR425464,ERR051907,SRR7236607,ERR3901176,ERR485717,ERR1283308,SRR2189030,SRR2237495,SRR545312,ERR3597755,ERR1727555,ERR011034,ERR1279922,ERR2433643,ERR2737716,SRR2248253,ERR3669100,SRR10210129,SRR539838,ERR1015322,ERR1422627,ERR774950,SRR2415797,SRR924918,ERR2992519,SRR5220891,ERR1251706,SRR7186960,ERR3224591,ERR1727547,ERR352451,ERR209462,SRR1840768,ERR356122,ERR1106651,ERR011570,ERR1493855,SRR7688247,ERR1281153,SRR346708,SRR6170550,SRR2251653,SRR8176013,SRR1598127,SRR7184189,SRR8692200,ERR1282292,ERR377406,SRR8506096,ERR1283146,ERR1284808,ERR025702,ERR175903,ERR716059,SRR5533713,SRR022553,SRR3146236,SRR7175924,ERR1571006,SRR3923893,ERR1766876,ERR1672824,ERR164762,SRR1596946,ERR2216402,SRR4787279,ERR1283187,SRR1569957,ERR2739094,ERR540379,SRR1118626,SRR1034352,SRR7783817,SRR3581398,SRR2248752,ERR331372,SRR8100715,SRR7274826,SRR1840574,SRR2818035,ERR2893013,ERR2891883,ERR028751,SRR7190397,ERR1281128,ERR3211688,ERR2089569,SRR1438055,SRR7731442,ERR502945,ERR1270607,SRR1655514,SRR1046290,ERR540653,SRR137206,ERR064734,SRR10858479,ERR2363862,ERR1600633,SRR8902281,ERR748089,ERR1270919,ERR085222,DRR003255,ERR1422496,ERR1498775,ERR1327071,SRR8921820,ERR1734150,ERR718361,ERR2397201,SRR8663641,SRR3731721,SRR1448866,SRR3100499,ERR1625072,SRR1805595,ERR3409451,SRR8053868,ERR1282795,SRR925336,ERR2749838,ERR162658,SRR7300516,SRR9137475,ERR485187,ERR1228184,SRR7418033,ERR632924,ERR774859,ERR052099,ERR1713680,SRR061699,DRR075699,SRR1031927,ERR1241304,ERR067924,ERR884838,SRR10843359,ERR842686,SRR2225827,SRR3049317,ERR702739,ERR1202454,ERR375272,ERR594560,ERR1102456,SRR7439035,SRR7284321,ERR2232591,SRR2962337,SRR2480643,SRR1568943,ERR671937,ERR2663508,ERR052399,ERR182389,ERR997662,SRR5035025,ERR2748018,ERR473241,ERR3684087,ERR1764157,SRR4342144,SRR3216118,SRR926183,SRR1656128,SRR6938398,SRR4345774,ERR1241469,ERR137805,ERR279013,SRR1605196,SRR6379767,SRR8144642,SRR1793659,ERR1733306,ERR117697,SRR8354083,SRR953543,SRR8498507,ERR1732952,SRR8249727,SRR1597919,ERR671102,SRR10490437,SRR5621285,ERR278314,SRR1571581,ERR703013,ERR2694209,SRR7691713,SRR6152536,SRR7523253,SRR6793091,SRR1968986,ERR1497826,ERR702760,ERR2281801,ERR2496643,SRR1612011,SRR6486617,SRR646447,SRR8808670,SRR8482196,ERR495075,ERR600786,ERR1333962,ERR586719,ERR1493552,SRR6869997,ERR343262,SRR7873936,SRR5434949,ERR1326601,SRR6897964,SRR1060601,ERR435395,ERR1585718,ERR1491926,SRR7184572,SRR6467824,SRR8071001,ERR3670815,ERR502335,ERR374914,SRR7176175,SRR634127,ERR1234879,ERR703075,SRR6514573,SRR5369724,SRR7911438,ERR298662,SRR8498061,SRR10699557,ERR2690422,ERR363934,SRR7828533,ERR2694353,SRR2082124,SRR9710792,ERR1228317,SRR7183840,ERR1478426,ERR1574327,ERR2749395,SRR951566,SRR549733,ERR352312,ERR2759971,ERR1492360,ERR1595575,SRR4090640,ERR3402997,ERR2747778,ERR736925,ERR715391,ERR011872,SRR1211665,ERR1563667,ERR028270,ERR119902,SRR7841611,SRR6045778,ERR2532523,ERR3901700,SRR8800121,SRR1804552,SRR9962002,ERR1491367,SRR8127986,ERR1487481,SRR8353861,ERR1065553,ERR2889915,SRR6046526,DRR065632,SRR6053570,SRR1999958,SRR1973996,SRR3731853,ERR1563448,SRR1963369,SRR5944915,SRR9877905,ERR133977,ERR1510940,SRR541119,DRR021810,SRR1946868,ERR376835,SRR3147927,ERR2689847,ERR2090321,ERR490560,SRR1655375,SRR2249392,ERR2090985,SRR10991995,SRR8082322,ERR1236095,SRR1567315,SRR7539415,SRR2187451,ERR1320770,ERR662325,ERR2227728,SRR6046335,SRR8804174,SRR7783919,ERR388498,SRR1969628,ERR2364220,ERR052581,SRR6474244,ERR017066,ERR016989,ERR1234995,SRR5890322,ERR1236726,SRR6390645,ERR2818836,ERR040045,ERR3403016,ERR1734924,ERR1511783,SRR2250459,ERR2090547,ERR2739266,ERR294273,ERR314561,SRR8175936,ERR1503877,ERR1734662,SRR063692,ERR966677,ERR124466,ERR1498614,SRR1695622,ERR181920,SRR3110258,SRR10038624,SRR5229944,SRR8157092,ERR675330,ERR1270843,SRR650056,SRR5193528,ERR2890225,SRR004258,SRR7041861,SRR1930144,ERR516710,ERR2506167,SRR1917508,ERR278979,ERR1450690,ERR2631541,SRR957997,ERR1242470,ERR1483169,SRR6411491,SRR7358007,ERR670850,SRR6045274,ERR319580,ERR1343758,ERR1270699,ERR3062109,SRR7168064,SRR8551956,ERR059398,ERR449783,SRR061492,SRR2182905,ERR600526,SRR2015687,SRR1816508,SRR6957526,SRR6815069,ERR3467598,SRR1511554,ERR375117,ERR461631,SRR6468691,SRR1225583,ERR1574591,ERR1477758,ERR473441,ERR3242824,SRR3617077,ERR2863453,SRR6046828,ERR2190018,SRR8205420,ERR2622962,ERR1327035,ERR1478644,SRR6907981,ERR1563832,SRR4217002,SRR2121537,SRR1571106,SRR8034125,ERR1321563,SRR1694061,SRR1664223,SRR7474374,ERR2434180,SRR7124673,SRR7787917,ERR1570026,SRR8434325,SRR6129412,ERR1325426,ERR1672586,SRR1909506,ERR1284954,ERR3610008,SRR3574335,SRR2938991,ERR433371,ERR439136,SRR1568897,SRR324785,SRR1214246,SRR7457918,ERR553120,ERR563953,SRR1815560,SRR516949,SRR8898188,SRR1645856,ERR2729296,ERR226272,ERR1443228,SRR2245890,ERR3864308,ERR369018,SRR10727960,ERR636455,SRR7523712,SRR496446,SRR2237769,ERR1285611,ERR1604243,SRR5889119,ERR675324,ERR1494493,ERR1600549,ERR1241470,ERR011664,ERR527284,ERR1374926,SRR2236789,ERR1504496,ERR1569785,ERR3229938,SRR5666036,ERR349637,ERR164744,SRR6323368,ERR1494791,SRR7867255,ERR540272,ERR435098,SRR7251415,ERR1566520,SRR653669,SRR10444601,SRR3216181,SRR11151282,ERR842577,SRR9846935,ERR1764264,ERR1192088,ERR028817,ERR1280278,SRR1023119,ERR2203359,SRR6185001,ERR2890300,SRR6799231,SRR7787555,ERR1273451,SRR10997371,ERR125103,ERR066355,ERR439542,ERR2710929,SRR3371811,SRR8189355,SRR6058035,ERR900480,SRR7074911,SRR3731527,ERR1214379,ERR1066091,SRR7450774,SRR5024246,SRR4106538,SRR6218659,SRR3574872,ERR1316641,ERR966727,ERR1496729,ERR1563258,SRR8903321,SRR1197018,ERR2649662,ERR2622928,SRR3826898,SRR6485997,SRR7911422,ERR2737906,ERR473619,ERR1481271,ERR011763,ERR1787696,ERR1321952,SRR527910,SRR3205805,SRR1122657,ERR1496996,ERR2197896,SRR413724,ERR697260,ERR551368,ERR026612,SRR7283666,SRR10694094,ERR1506067,ERR133983,SRR1816565,ERR424998,SRR8144456,ERR1494388,ERR2016386,SRR1914403,SRR3322337,SRR3224234,ERR485528,SRR1037947,ERR1289810,SRR6486374,SRR3048557,ERR3901864,ERR1570932,SRR6170356,ERR352468,ERR311526,ERR085008,SRR7691693,SRR6158325,SRR7688918,ERR719336,ERR1734143,SRR1048235,ERR3524518,SRR6367406,SRR5483281,ERR1430404,ERR1415671,SRR1779107,ERR971236,SRR5467376,ERR755360,ERR1270788,SRR8862896,DRR021838,ERR019442,ERR1257006,SRR7540319,ERR1280545,SRR6399866,ERR586909,SRR1097802,ERR1733439,SRR1801222,SRR5230131,ERR347674,ERR1317681,ERR2435365,ERR1729356,SRR059342,SRR7216079,ERR1240382,SRR2225830,SRR1753659,SRR6052932,SRR1738027,SRR3731414,SRR1655359,SRR6311903,SRR5620483,SRR6428550,ERR213261,ERR256994,ERR1565525,ERR023572,ERR046134,ERR2652831,SRR1970255,SRR6337390,ERR909169,ERR3886543,ERR1279887,SRR6052704,SRR8078862,ERR736720,SRR3360229,SRR1607158,ERR357441,ERR701806,ERR2138732,ERR108400,ERR1231188,SRR545424,ERR1321170,SRR10053743,SRR1491629,SRR7176424,ERR135808,ERR1283643,SRR6809109,SRR1968962,ERR589652,SRR6045177,ERR319244,SRR259465,ERR1079243,SRR8086299,ERR461890,ERR1498731,SRR4407851,ERR419309,ERR419980,ERR1214551,ERR479120,ERR445273,SRR7907958,SRR7138062,ERR600157,SRR1264493,SRR7223807,ERR1316522,ERR1326054,SRR9006914,SRR6046699,ERR494892,ERR1507738,SRR386992,ERR2299496,SRR1976248,ERR311289,SRR6001157,SRR10690643,ERR1492864,SRR7504677,SRR7939574,ERR181941,ERR1563776,ERR2138414,ERR2524795,SRR7506424,SRR061970,SRR7495700,SRR7647205,ERR2506044,SRR1805071,ERR1284258,ERR1563695,SRR6367627,SRR5644417,SRR8877798,ERR1285555,ERR247170,ERR418666,SRR6172835,SRR2082025,ERR461218,SRR1816532,ERR1280840,SRR7292879,ERR2000543,ERR1995238,SRR7236720,SRR10615799,SRR1571621,ERR434450,SRR3322317,SRR7942417,ERR1281415,ERR2719574,ERR2363084,SRR2029154,SRR7121099,ERR758831,SRR7523634,SRR1632823,ERR1240639,ERR716034,SRR5328137,DRR148278,SRR10559605,SRR7540323,ERR1565485,SRR7190196,ERR2162334,ERR2719703,ERR3902241,SRR4300085,SRR9180820,ERR1067852,SRR7688409,ERR715080,ERR1069268,ERR2434483,SRR2227919,SRR7216886,ERR3524392,SRR5616366,ERR3576788,ERR2631992,SRR307243,SRR7879372,SRR2222370,SRR6926998,SRR7430543,SRR7280881,SRR7408064,ERR971284,ERR1236786,SRR8091061,SRR6236412,ERR3395677,ERR900186,SRR7647169,SRR3885732,ERR708468,ERR1566197,ERR1429771,ERR1728788,SRR1946997,SRR357380,ERR331342,ERR1491680,SRR2041955,ERR331327,SRR7190683,SRR6344705,ERR589666,ERR316159,SRR1753723,ERR1281163,SRR4195771,SRR6407151,ERR1240911,ERR1305172,ERR1202352,ERR1570732,SRR1491171,SRR7519521,SRR6424914,SRR1814288,SRR7473064,ERR2738261,ERR1066238,SRR7471115,SRR4897756,ERR2173821,SRR7468299,ERR1563186,SRR1492572,ERR1230496,SRR3360240,SRR6938509,SRR2532784,ERR495069,ERR1322530,SRR1815242,SRR4996338,SRR6784091,ERR027374,ERR222571,SRR1614599,SRR3729188,DRR017747,SRR2127518,SRR7091951,ERR278453,SRR7175782,SRR2245616,ERR064716,SRR6764069,ERR1478353,SRR5369714,SRR5651423,SRR9653939,SRR7080211,SRR5958641,SRR6129477,ERR1240913,SRR835804,SRR8729754,SRR8121359,SRR1333888,SRR2194140,SRR648655,ERR1572974,SRR7430529,ERR182379,SRR532766,SRR7189944,ERR1492008,SRR7703110,SRR8550923,ERR1282948,SRR6898823,SRR1968626,SRR1635102,SRR6058756,ERR314522,SRR8884575,SRR306679,ERR162674,ERR1239588,ERR1202197,ERR066399,ERR2738482,ERR460769,ERR752282,SRR8199127,ERR352552,SRR7523249,ERR1499083,ERR2891487,ERR2525504,ERR2639273,ERR439808,ERR361028,SRR5328125,SRR7549212,SRR8506095,ERR1285991,ERR1658577,ERR257037,SRR1568932,SRR1968745,SRR6919147,ERR1727388,SRR062285,ERR064720,SRR1118610,ERR2602318,SRR6158353,SRR1967313,SRR2082152,SRR063539,SRR1649549,SRR7480606,ERR319254,ERR474516,SRR8526072,DRR148239,SRR11229730,SRR3113869,ERR3901328,SRR10871328,ERR774877,ERR387112,ERR2181674,SRR2223925,ERR2090423,ERR1499320,ERR124258,SRR5023918,ERR586905,SRR5864397,SRR7691171,SRR540739,ERR1239484,ERR2181706,ERR1279604,SRR918276,ERR387135,SRR4156116,SRR2193841,SRR8086381,SRR2015106,ERR715137,SRR1735641,ERR2623023,SRR5070752,SRR7304277,ERR1430901,ERR1264919,SRR1988164,SRR7193030,ERR702957,ERR191820,SRR5434884,ERR1282034,SRR7833081,SRR7647161,ERR1023415,ERR1239972,SRR3204561,SRR7297983,ERR387359,ERR1504397,ERR228448,ERR532618,ERR3467565,ERR2363092,ERR1482725,SRR7645903,ERR855408,SRR7167546,ERR1727453,SRR7190621,SRR6108643,SRR7765206,ERR1279743,ERR1234962,DRR127751,SRR7850183,ERR3402988,SRR6486265,ERR2181751,SRR6155322,SRR2135714,SRR1645360,SRR3171714,SRR3048550,ERR1082809,SRR3884927,SRR2227913,ERR055500,ERR109311,SRR8804586,SRR1046992,SRR5405803,ERR434936,ERR1065112,ERR1492724,ERR337738,SRR6046005,ERR425097,SRR5588605,ERR2933013,ERR3209427,SRR1022661,SRR7402427,SRR2222315,ERR2892051,ERR2435118,SRR1574283,ERR1512685,SRR7417998,ERR1734236,SRR4320863,ERR1282759,SRR6757667,SRR6998484,ERR1491903,ERR3322161,SRR5023821,ERR748069,ERR1482622,SRR6514642,ERR3928376,ERR1080513,SRR541339,ERR1285900,SRR6045206,SRR1612386,SRR8498656,ERR3696577,ERR909317,SRR7892182,SRR4066330,ERR2434765,SRR10744080,SRR1511491,SRR5369683,ERR1502669,ERR3336991,ERR3828650,ERR758935,SRR1624792,ERR743145,ERR1729195,ERR2190052,SRR351973,SRR8080663,SRR351984,SRR2226893,ERR657338,SRR1035568,ERR229926,SRR7417834,SRR10352165,SRR8069214,SRR1606639,SRR8962326,ERR1477876,SRR7910386,SRR955156,SRR7911464,SRR8862015,ERR011151,SRR1631069,SRR532649,ERR1317415,SRR1918926,ERR600485,ERR321406,SRR7444260,ERR2987841,ERR1321913,ERR1281147,SRR6897881,SRR5486415,ERR1318136,SRR8353579,ERR352818,ERR1242903,SRR6902815,SRR1006148,SRR7634269,SRR1815267,ERR377188,SRR7077810,SRR541332,SRR2228315,SRR7304408,SRR3715947,SRR1645616,SRR7284456,SRR7048811,ERR1324310,SRR7349218,ERR540512,ERR363465,ERR319207,ERR494848,SRR5063405,SRR279913,SRR149210,ERR2363565,SRR10693821,ERR1482156,SRR3574251,ERR2932790,SRR786341,ERR979905,SRR6399760,ERR2359914,ERR1024755,ERR1488126,SRR7166808,SRR7176216,SRR5366178,ERR540205,ERR719002,SRR1816125,SRR1753852,ERR1285692,ERR209503,ERR568874,ERR3684038,ERR1325663,SRR918234,ERR589552,ERR1482717,ERR1511503,ERR1271304,SRR7369926,ERR1443223,SRR7479745,ERR279516,SRR3173382,SRR2236705,SRR8498885,SRR8809317,ERR758691,ERR434779,SRR1511069,ERR1285802,SRR6809065,ERR1321283,SRR8092158,SRR5412440,SRR7189902,SRR4345721,ERR2611595,ERR2622924,ERR662423,ERR085380,ERR1044688,SRR7367545,SRR5379193,ERR1214554,ERR1480785,SRR8506063,SRR10991977,SRR6232134,SRR5006364,ERR209085,ERR279264,ERR855181,SRR7519525,ERR067815,ERR1497597,SRR638777,SRR8114868,SRR1462106,ERR2623901,SRR7190517,ERR2597528,ERR1349436,ERR845819,ERR2364617,SRR2193928,ERR374648,ERR1478162,ERR2750041,SRR1952321,SRR7687072,ERR181718,ERR525684,ERR038170,SRR7280935,ERR321210,SRR6060735,ERR570147,ERR027591,SRR8808337,SRR6900822,ERR419577,ERR3597778,ERR1494557,ERR1658922,ERR1286134,SRR10981284,SRR7285925,SRR1816335,SRR1964819,ERR425325,ERR830744,SRR6049578,SRR10272058,SRR5289493,SRR2417054,SRR7524601,ERR405216,ERR1572598,ERR338065,ERR1497435,SRR6332161,ERR570461,ERR1575236,ERR1509660,SRR5949980,ERR637300,ERR1317926,SRR2533611,ERR1727697,ERR304791,ERR1234332,SRR10271981,ERR433275,ERR054324,SRR4032375,SRR7469840,DRR127197,ERR3411861,ERR2749969,ERR2524352,ERR1065830,SRR305305,SRR7151649,ERR1500734,ERR209572,ERR1281050,ERR190225,ERR119405,SRR9877903,ERR387476,ERR1272297,ERR1481313,ERR1216960,ERR3403181,ERR1494071,SRR7050883,ERR369239,SRR1993546,SRR6044769,ERR418822,SRR5496828,SRR7825911,SRR10992269,ERR027923,ERR326773,ERR688495,ERR2217930,SRR346674,SRR7417647,ERR1236074,ERR1234060,ERR1283416,ERR2729357,ERR2815530,ERR1506900,ERR2729274,ERR1217312,ERR1251455,SRR7183261,SRR1765374,SRR7004199,ERR884849,SRR6239982,ERR485399,SRR7703130,ERR2691161,SRR2049206,ERR2225275,ERR161202,SRR10275440,SRR1813452,SRR10292513,ERR461250,SRR1657754,SRR7125298,SRR7620676,ERR770993,SRR10251587,ERR1321248,ERR433500,SRR1034568,SRR6784561,ERR279091,SRR6172806,SRR1576019,ERR1479099,ERR1172550,SRR1031620,SRR8509884,ERR1572840,SRR8274699,SRR6257464,ERR1478159,ERR3372769,ERR1236672,ERR085328,SRR7183278,ERR1283614,ERR321440,SRR7223208,ERR3899953,ERR279231,SRR10063026,ERR1733176,ERR1285974,SRR1796078,SRR10000370,SRR7544447,ERR461795,ERR3403096,ERR2729355,ERR461503,ERR528312,ERR3394812,ERR2788924,SRR1646163,SRR7456943,SRR6983000,ERR1478963,SRR786251,SRR6170252,SRR8170434,SRR1571133,SRR958391,SRR7217878,SRR8804196,SRR539298,ERR2455423,ERR1007738,ERR1241461,ERR867558,SRR1975126,ERR2602272,SRR1511140,SRR2990003,SRR2081860,ERR052677,ERR3479293,SRR540888,SRR1965172,SRR7662668,SRR8210491,ERR540042,ERR435367,ERR1327051,DRR017637,SRR6787393,SRR4342147,SRR6241935,ERR2241756,ERR1565315,SRR545617,ERR1477903,SRR5341698,SRR6412876,SRR533351,SRR061174,SRR953918,SRR6342077,ERR340648,ERR027685,SRR10309982,SRR7842153,ERR460595,ERR2217934,SRR1803830,SRR017986,ERR477102,ERR1509389,SRR6411479,SRR6170145,ERR425331,ERR3337427,SRR7500966,ERR758918,ERR419556,ERR1498229,ERR2000684,ERR2650521,ERR1735449,SRR3049474,SRR1656165,ERR1499560,ERR369321,SRR070319,SRR7165421,SRR5188972,ERR3211526,ERR633028,SRR10693873,SRR11237911,SRR6657576,SRR8803514,ERR862323,SRR6686746,ERR1204187,SRR1765595,SRR6918856,ERR2138350,ERR527150,ERR1280124,ERR1604091,ERR008644,ERR1877836,SRR1597348,ERR056678,SRR7472716,SRR3214596,ERR925396,ERR1478447,SRR8517006,ERR636316,ERR011520,SRR1565860,ERR1570000,ERR1489273,SRR7133463,ERR1483269,SRR540008,SRR2818088,ERR2397467,ERR3901093,ERR1498196,ERR1081171,ERR1571613,ERR1506500,ERR551462,SRR638814,SRR6010306,SRR7283675,SRR8498119,ERR1488701,ERR272117,SRR5829272,SRR3224987,ERR1324508,ERR052257,SRR1566454,SRR094444,ERR467389,SRR10693977,SRR5990256,SRR4345660,ERR134864,ERR1564870,SRR2533323,ERR715058,SRR5215786,ERR3209928,ERR1697183,SRR2480666,ERR3403349,SRR8903148,ERR2602097,SRR3924309,ERR346587,ERR257022,SRR1106282,SRR7162409,SRR1804410,SRR1967416,SRR8784753,ERR2760086,SRR8498164,ERR1242938,SRR3730439,ERR1214441,ERR2000720,ERR1510897,ERR751264,SRR3715609,SRR3944016,SRR360479,ERR072198,SRR3116168,SRR549547,SRR8804984,ERR748143,SRR540894,SRR8198838,SRR1655536,SRR2058937,ERR133753,SRR6485374,SRR6761076,ERR1477671,ERR2649496,ERR1515341,SRR918639,ERR758771,SRR1515005,ERR1566057,ERR1228146,ERR089636,ERR209713,ERR1572931,ERR1430466,ERR589852,SRR6663739,SRR7183529,SRR5193727,ERR024412,ERR2749470,ERR1482822,ERR701868,SRR7403728,ERR3411259,SRR953880,ERR2435943,SRR1427714,ERR3902443,DRR148186,ERR181993,ERR1272940,SRR053032,ERR1284868,ERR2091257,SRR3649729,ERR1324303,SRR7256968,ERR833437,SRR7696910,SRR7298320,SRR6915140,ERR1233992,ERR2663470,SRR061549,ERR2363390,SRR9640342,SRR7540009,SRR1491638,ERR1481804,ERR1407381,ERR1234152,SRR1609762,ERR540636,ERR419350,SRR1966439,SRR549593,ERR435096,ERR2759582,SRR3228740,ERR1494714,SRR1292243,SRR5788050,SRR8530335,SRR7244081,ERR2744629,SRR7186455,ERR091530,ERR769314,SRR7251026,SRR307235,SRR7190130,ERR1480536,SRR8003542,ERR1285786,ERR1453670,ERR2650504,SRR1031788,SRR3731503,ERR062617,ERR1563543,ERR3679784,SRR3574751,SRR4788124,ERR364081,ERR2227497,SRR7012041,SRR8071175,SRR6399778,SRR6173071,ERR349590,ERR1506953,SRR6128633,ERR1507236,ERR486836,ERR2363268,ERR2739086,ERR237505,ERR3860133,ERR1430858,SRR8763181,SRR7176533,SRR3581353,SRR10202210,ERR748034,SRR7501692,SRR1179027,SRR8118212,ERR1733784,ERR2094522,SRR7358304,ERR1569862,SRR1753711,ERR1482005,ERR2853732,ERR016629,SRR6399505,SRR7304418,SRR5328583,ERR459456,ERR419002,ERR279646,SRR7690652,SRR7501309,ERR1231227,SRR5657865,SRR8805233,SRR7187951,SRR5892874,ERR1578255,ERR1235027,ERR206234,SRR341640,SRR4178298,ERR025762,SRR7251104,ERR3610173,ERR213240,SRR3728786,ERR1495488,ERR2891324,ERR3576794,ERR3680228,SRR545552,ERR2890492,SRR7789695,SRR7688207,ERR759178,ERR2833156,ERR473781,ERR2364145,SRR062024,ERR2364140,DRR017789,ERR3402634,SRR2225833,SRR1952507,SRR7167783,SRR1614826,ERR1672787,SRR8353639,ERR563772,ERR676543,ERR1018898,SRR7475396,ERR388512,SRR8176651,ERR260197,SRR6412736,ERR2738147,ERR2893014,ERR748340,ERR1305043,ERR337997,ERR374731,SRR7895972,ERR906929,ERR2017631,SRR1491123,SRR1118598,SRR7077646,ERR1317727,SRR2135850,ERR3211915,SRR1564192,SRR532546,SRR6123250,ERR298810,ERR1283298,SRR1122556,SRR1461906,SRR088940,ERR573218,SRR10868683,SRR7413783,ERR2365101,SRR7800624,ERR343684,SRR7527839,SRR2188783,SRR6768313,SRR071576,SRR6901048,ERR1672750,ERR1487653,SRR6922605,ERR600646,ERR363344,SRR3944210,ERR2737893,SRR7284477,ERR1214645,ERR737448,SRR1159929,ERR1247842,SRR7522837,ERR998499,SRR3657564,ERR1214684,ERR1570914,SRR3765512,SRR1773048,SRR10190150,ERR3210007,ERR331277,ERR1734505,ERR1281474,SRR9268623,ERR1764172,SRR8086162,SRR5649223,SRR6170581,ERR1565054,ERR1555405,ERR909468,SRR1596665,ERR2970003,ERR435301,SRR7190115,SRR5631124,DRR090555,ERR460088,ERR656379,SRR7786781,SRR5215781,ERR051889,ERR387460,ERR3040386,ERR1023384,ERR3239925,SRR1106221,ERR702718,SRR5659129,SRR7233120,SRR605611,SRR2192737,SRR8185322,ERR2892246,ERR997514,ERR2532577,SRR8353927,SRR3285483,ERR755448,SRR7184395,SRR2246317,SRR2029224,SRR6412967,SRR1034159,SRR7942549,ERR433267,ERR2091262,SRR5633014,ERR414535,ERR972190,SRR533354,ERR193086,SRR390427,ERR1490619,SRR5017279,SRR7221417,SRR5342852,ERR2298581,ERR3372492,SRR5548213,SRR073230,SRR541069,ERR1541256,ERR737028,SRR10131152,SRR2131377,SRR1805583,SRR6231062,ERR3372446,ERR263971,ERR1733470,SRR5328409,ERR563848,SRR6323527,ERR2744622,SRR7413722,ERR302826,ERR2436239,SRR030067,SRR7471157,SRR7454753,ERR1510944,ERR1477464,ERR2890341,SRR3729226,ERR3870522,ERR2286560,ERR363882,ERR1728127,SRR7291017,ERR227039,SRR2243802,SRR8003701,SRR7456680,SRR6323431,SRR4346748,ERR2597454,SRR5328279,ERR1045629,SRR1814755,ERR1493042,SRR532654,ERR1728099,SRR7291643,SRR7010959,ERR414756,ERR2136683,ERR909222,SRR1492297,ERR1422680,ERR1430802,SRR7417307,SRR7183672,SRR6122206,SRR2225825,SRR6900937,ERR2632259,ERR2694291,ERR246935,ERR1564536,SRR7521189,ERR1192794,ERR298225,ERR3961650,SRR7077321,SRR1814398,ERR3902522,ERR1285928,SRR307279,ERR2737641,ERR1288129,ERR2190132,ERR1733029,ERR1575545,SRR5659637,ERR054695,ERR1349262,SRR7151636,SRR1995254,SRR9287487,SRR8353788,ERR2641562,ERR539825,ERR2987543,ERR2668440,SRR1735704,ERR133702,ERR370146,ERR1422569,ERR330882,ERR1230854,ERR2227522,ERR1235153,ERR3680230,SRR1570766,SRR2237807,ERR1285992,ERR419920,ERR2623227,SRR8090606,ERR2434450,ERR1320813,SRR2005900,SRR648665,ERR2694161,ERR343246,SRR2189036,ERR2891624,SRR8498667,SRR8069524,ERR338999,ERR1285475,SRR7226410,ERR562983,SRR5631921,ERR1509768,SRR1973742,SRR7716680,ERR272229,SRR7588343,ERR479374,ERR034068,ERR1492007,SRR7402045,SRR10277332,ERR2217848,ERR1497523,SRR3743991,ERR2436304,SRR3360274,ERR047162,SRR5251517,SRR6764122,ERR2232590,SRR2223141,ERR2435698,ERR2375222,ERR594376,ERR485776,ERR042152,SRR532501,SRR2562691,SRR8903223,SRR539927,ERR1487933,SRR7292872,ERR1477797,SRR7359052,SRR1970250,ERR1285071,SRR8804067,ERR1596761,ERR3669055,SRR7344590,SRR7119501,SRR7547817,SRR6486101,SRR532059,ERR1515260,SRR062495,SRR8503604,ERR501434,SRR10693875,SRR7537324,SRR8804676,ERR3239786,SRR5187524,SRR1969634,SRR1596679,ERR433187,ERR1282058,SRR1695746,ERR1280735,ERR025306,ERR1483206,SRR8439908,ERR3192387,SRR6927262,SRR497068,SRR3037407,ERR517394,SRR7140707,ERR340609,ERR364118,ERR2799736,ERR1272021,ERR3901319,SRR5193453,ERR3403121,SRR7049011,SRR015620,ERR716098,SRR5006336,ERR2889777,ERR1270946,ERR2607471,SRR10271677,SRR5054509,ERR2729527,ERR226405,ERR1241005,SRR7271410,SRR1763805,ERR1732800,SRR7458197,ERR1283534,SRR017956,SRR1522127,ERR1566001,SRR1969838,SRR7165613,ERR011280,SRR5342709,ERR1239023,ERR2540481,SRR1631503,ERR1480800,ERR2434985,ERR414293,ERR833607,ERR1494461,ERR845434,SRR1966466,SRR3224808,ERR1728110,SRR8552839,SRR7480359,ERR2726415,ERR117533,ERR2203370,ERR2750651,ERR1320801,SRR7082963,SRR017873,ERR2747544,ERR046146,SRR8809352,ERR1270476,ERR2892355,ERR1735109,SRR8083686,ERR737571,ERR2749043,SRR9189594,ERR2749070,SRR6173100,ERR449629,SRR1597860,SRR770237,SRR5893008,SRR9671205,ERR1480637,SRR8086532,ERR2738716,SRR1656042,ERR1727786,SRR9878336,ERR2833049,SRR6958473,ERR1733668,ERR425375,SRR5215840,ERR1242059,ERR2892679,ERR1514961,SRR3176136,ERR901984,SRR5944219,SRR6511440,ERR2607469,ERR3403194,ERR719821,SRR2178073,SRR7190577,SRR1384909,SRR5584713,SRR7942424,SRR1993463,SRR7504687,SRR6412599,ERR1374948,ERR1082980,SRR1655600,ERR751885,ERR054320,SRR6900738,SRR7992587,ERR190385,SRR1646426,ERR2090768,ERR2759563,ERR2090867,SRR10728036,ERR3901668,SRR5409149,SRR7167581,SRR6326040,SRR9659683,ERR326402,SRR7012065,ERR1285724,SRR7608047,ERR221454,SRR7403913,SRR5822055,SRR7822109,ERR1322222,ERR966723,ERR1427799,ERR1477478,SRR7949716,ERR2738614,ERR069926,ERR1289769,SRR7223105,ERR1316733,SRR10271783,ERR1324175,SRR8113686,ERR2749679,ERR720158,ERR164753,SRR2029232,ERR1625428,ERR1727976,SRR7204325,ERR1292759,SRR3632088,SRR5194473,SRR1614588,SRR6053004,ERR636231,ERR1625258,ERR905817,SRR6922665,SRR1649560,SRR1569937,SRR3729445,ERR502199,ERR1672774,ERR1570844,SRR541122,SRR2001697,SRR8078889,SRR2121468,ERR1563483,ERR1415626,ERR2041964,SRR4897826,SRR5220560,SRR7523769,SRR7418020,ERR228561,SRR532851,SRR5230117,SRR7183414,ERR1555531,SRR1571054,ERR343329,ERR039918,ERR540366,ERR026677,SRR7285483,SRR10131174,ERR744175,ERR3902660,ERR1270865,ERR2364709,SRR2194623,SRR7426505,ERR134875,ERR1473776,SRR1037835,SRR1967517,SRR7497155,ERR1515350,ERR2733189,ERR2108708,SRR1781969,ERR650978,ERR2853871,SRR6468565,SRR7647943,ERR1494569,ERR2195844,ERR2435879,SRR7540760,SRR7879520,SRR3189440,SRR5193151,SRR7285507,ERR1235715,SRR7885287,ERR1574330,SRR2222344,ERR1494863,ERR775485,ERR2245598,ERR708324,SRR7128232,SRR8199536,SRR1122690,SRR1598447,ERR054415,ERR172497,SRR7594085,SRR3049488,SRR1970240,SRR016856,SRR2243906,ERR1069045,ERR2649515,SRR10951637,ERR388515,ERR134668,ERR2090842,ERR1577343,SRR7072857,DRR002061,ERR1490405,ERR1507630,ERR3656074,ERR461081,ERR1491312,ERR1214475,ERR980203,ERR1498482,SRR5548561,ERR499395,ERR3060991,ERR1239238,SRR4787356,ERR2263542,SRR8803479,ERR1234284,SRR7547826,SRR3945222,ERR2663844,SRR7458708,SRR5018348,ERR3902537,ERR1487549,ERR449637,SRR6257492,SRR6768226,SRR4017885,ERR539606,SRR1963478,SRR051612,ERR1733724,SRR7528855,SRR10357755,SRR400704,ERR1100701,SRR061387,ERR751610,ERR1138759,ERR064449,ERR1510046,DRR111608,DRR018045,SRR2249303,ERR425391,ERR601008,ERR1240539,SRR7072855,ERR1727846,SRR1606395,SRR5865433,SRR8090676,SRR8365098,SRR3829512,ERR715224,ERR2663961,SRR2329878,ERR2738736,ERR502384,SRR7221115,ERR688425,ERR1242875,SRR1220005,ERR469637,SRR7172596,ERR025292,SRR1973676,ERR374753,SRR7367376,SRR533272,SRR5898930,ERR1239959,ERR1318156,SRR2029062,SRR4065651,ERR759105,ERR1236819,ERR1515352,ERR1509408,ERR1510431,ERR2004606,SRR6821788,ERR1995215,SRR1031654,SRR1034383,SRR528471,SRR2193924,ERR563886,ERR1795888,SRR6768212,SRR1814371,ERR1541551,SRR7783819,ERR2728806,SRR7417828,ERR343811,ERR2181718,SRR062360,ERR714734,SRR017472,SRR6482329,ERR352457,SRR2177646,ERR1497632,ERR1494631,ERR019757,SRR2131374,ERR1081501,ERR278903,ERR751992,ERR2737582,ERR3685427,ERR601118,ERR570361,ERR1481482,SRR2029490,SRR7367573,SRR8478934,ERR3901011,SRR1646026,ERR570371,ERR382015,ERR769196,ERR135836,SRR5008247,SRR7842583,SRR7190166,ERR1422388,ERR1625475,SRR1034629,ERR3479755,ERR481006,SRR5836887,ERR1271195,ERR551022,ERR1273397,SRR8198981,SRR3291021,SRR6898858,DRR111604,ERR066476,ERR2749211,ERR1659694,ERR1284947,SRR786338,ERR204063,SRR10272223,SRR7497722,SRR7841480,SRR7651047,ERR1239636,SRR4897453,SRR8090637,ERR775120,SRR2192738,SRR7903036,SRR7286899,SRR062400,SRR2227283,ERR2668499,SRR5676692,SRR017976,ERR1285700,SRR035348,SRR5168310,SRR386868,ERR600529,SRR10393581,ERR1272684,ERR257631,SRR6046853,ERR294181,SRR3731661,ERR3239792,SRR386809,ERR376923,ERR2433147,ERR562956,ERR1065954,SRR8437721,SRR1501623,SRR7184406,SRR8145285,ERR1566454,SRR1422881,ERR011332,ERR1624997,ERR3609960,SRR1031646,ERR2732492,ERR1511286,ERR2623489,ERR161021,SRR7427032,ERR349768,SRR7285447,SRR1804619,ERR197584,ERR226186,ERR211820,SRR6045630,SRR6240006,SRR8806405,SRR2237072,ERR360541,ERR2749234,ERR227002,ERR171142,ERR026157,ERR712534,SRR6048527,ERR2138571,ERR2396289,SRR8090654,SRR360839,ERR3402690,SRR2243644,ERR775153,SRR545234,ERR2932846,SRR7128256,ERR348987,SRR7769501,SRR10271943,ERR600446,SRR7414476,SRR7402355,ERR998576,ERR1236017,SRR7176275,ERR279226,ERR1507024,SRR7739459,SRR1870757,ERR1494821,ERR3860300,SRR5788343,ERR751718,SRR7290890,ERR830559,SRR1002817,SRR7417192,ERR775550,SRR6847343,ERR2718573,ERR863241,ERR2091298,SRR549565,ERR1507270,SRR7125634,ERR830693,SRR6111309,SRR061146,ERR2833069,ERR1595328,SRR015844,SRR8805111,SRR7236714,ERR037579,SRR6938312,ERR1349323,ERR755317,ERR3211877,ERR246697,SRR2072351,ERR2506118,SRR7540150,SRR3049678,ERR025897,SRR142746,ERR2729431,ERR3403286,SRR1518543,SRR8199600,ERR480756,ERR490655,SRR10272297,SRR3285419,ERR1234624,ERR1495497,ERR956291,ERR1506064,SRR5070852,ERR340643,SRR8198265,SRR7124795,ERR1191895,ERR1477348,ERR063828,ERR332193,ERR2757408,ERR059970,ERR2987542,SRR5144275,SRR7540735,ERR063642,SRR2081376,ERR637298,SRR1462570,ERR2718804,SRR5005438,SRR1157940,ERR063881,SRR7349241,SRR5379271,SRR2082079,ERR1230506,SRR6799254,SRR545457,ERR1488622,SRR1555743,ERR885813,ERR2020819,ERR349092,ERR587378,ERR085170,ERR1292780,ERR1737227,SRR7414806,ERR1281424,SRR7651026,SRR8086384,ERR425191,SRR3531026,SRR1765293,SRR9722580,ERR2909581,ERR1570032,ERR833445,ERR223674,SRR10271761,ERR1564875,SRR3210502,SRR8189376,ERR854879,ERR2435467,SRR7184171,SRR7359082,SRR1988462,SRR7787017,SRR3215425,ERR029100,ERR190480,ERR1541081,ERR562858,SRR1031502,SRR4897770,SRR3729403,SRR9158530,DRR018030,SRR1915779,SRR5588290,ERR018973,ERR425309,ERR1600651,ERR1492203,ERR117599,SRR3068682,SRR6044866,ERR279342,SRR2237619,ERR1477789,SRR2082956,ERR3053324,SRR11235392,ERR2760067,SRR1426536,ERR371809,SRR5189250,SRR1038185,ERR2729245,SRR1970271,ERR133887,SRR6179827,ERR1240801,ERR2435351,SRR3948472,ERR2434432,SRR5220312,ERR780237,ERR330491,ERR1510927,ERR433330,ERR3610141,ERR775791,DRR017728,ERR2799535,ERR2090425,ERR473357,SRR7106720,SRR9422741,SRR5633172,ERR636485,SRR1810515,ERR719658,SRR1438059,ERR062569,SRR2227643,ERR1565223,ERR2094658,ERR771052,ERR377160,SRR10537324,SRR5805511,SRR2143498,ERR1241901,ERR1477822,ERR1272811,ERR1240049,SRR6371710,SRR6062408,SRR3574633,SRR6787343,ERR376208,ERR3383523,SRR4897724,ERR2505810,ERR045819,SRR7285436,ERR2286318,ERR479357,ERR719994,ERR1280845,ERR340641,ERR563718,SRR11207778,ERR1235632,ERR2560695,ERR298645,ERR137024,ERR854983,SRR1632463,ERR3610121,SRR7992793,ERR1511573,SRR786048,SRR7754192,ERR2299567,ERR1735357,ERR1574255,ERR1282637,ERR117615,ERR1715359,ERR348954,SRR6918654,ERR3860244,SRR9671196,SRR918519,ERR718558,SRR6795060,ERR370074,SRR5876115,ERR3679800,ERR3901953,ERR1241337,ERR1510398,SRR7271253,SRR1106324,ERR2891301,ERR2890497,SRR8090735,ERR737079,SRR7457984,ERR030301,SRR8803165,SRR533887,ERR716323,ERR1082981,ERR279218,ERR1572984,ERR2174372,SRR641336,ERR2434845,ERR1281469,ERR1513229,ERR315822,ERR439314,SRR1561262,ERR211852,ERR1541089,ERR1024849,ERR3902411,SRR7956013,ERR985039,ERR1658049,ERR1723930,ERR330468,SRR3728902,SRR7588926,SRR10917977,SRR6172737,ERR1214534,SRR1518476,SRR533561,SRR7512946,SRR6919114,ERR377432,SRR533473,ERR1877894,ERR1600568,ERR2363161,SRR1067674,SRR6191319,SRR10604713,ERR573306,SRR6062396,SRR5991656,SRR3729342,ERR3524650,SRR5461659,ERR714612,ERR1482408,ERR589483,SRR1646242,ERR053014,ERR343011,SRR1521516,SRR918611,ERR1570234,ERR175916,SRR10051050,SRR1952908,ERR2709818,ERR2729370,ERR314195,ERR2988563,SRR4180890,ERR1573399,SRR353918,ERR353002,ERR1604233,SRR10356383,SRR7167525,SRR10618977,SRR5496890,ERR1272321,SRR5943516,ERR1228386,ERR117634,ERR1317158,ERR2364175,ERR3535786,SRR6748063,SRR2072287,SRR10232225,ERR1321099,SRR7204442,ERR2130809,SRR7540185,SRR8871464,SRR8599780,ERR1482856,ERR2216029,SRR7163887,SRR6716022,SRR3181001,SRR6111342,SRR1966636,ERR3336990,SRR10980177,SRR1106365,ERR1735388,SRR5063273,ERR633049,ERR2189921,SRR5660075,ERR502295,ERR068032,ERR1239093,ERR845889,ERR2090107,ERR1317971,ERR2676697,ERR1756478,SRR6484815,ERR277023,ERR316411,SRR6216795,ERR2241644,ERR1326070,SRR1966385,SRR6898937,SRR9321962,SRR1553801,SRR1614531,SRR7270894,SRR1597436,ERR2286344,SRR1569750,SRR1814760,SRR357361,ERR1282823,SRR7441414,SRR7300359,ERR1672417,ERR1490939,ERR1230540,ERR256902,DRR018451,SRR8545565,SRR10500299,ERR2750227,ERR1035837,SRR4065911,ERR600887,SRR7504236,ERR1488018,SRR6045399,ERR337870,SRR8071196,SRR1106260,ERR211627,SRR400878,ERR1727736,ERR1571010,ERR1511092,ERR2363791,ERR589704,ERR2602037,ERR044949,SRR2081216,ERR1489224,SRR2237818,ERR1877838,SRR1505456,ERR2892211,DRR001360,ERR1481182,SRR528329,SRR7884676,ERR1283699,ERR2375225,SRR7359602,SRR7081641,ERR1578481,ERR473453,ERR011111,ERR2436101,ERR425222,SRR2329939,SRR958974,ERR1566576,ERR016643,ERR388516,ERR067842,SRR1757778,SRR1034557,SRR2191127,ERR1759800,SRR6170596,ERR228629,SRR1073809,SRR5812339,ERR1734798,ERR1483011,SRR057662,SRR2223380,ERR2890882,SRR6919105,ERR755480,ERR1492022,SRR8543263,ERR771088,SRR1577781,ERR1195886,SRR5633162,SRR1637085,ERR1728148,ERR2892311,SRR1974025,ERR1008755,ERR1195539,SRR5296223,ERR2564970,ERR553193,ERR1477862,ERR2352041,ERR563935,ERR3061025,SRR9971452,ERR108703,ERR1727999,ERR2750162,SRR8804378,ERR1247722,SRR5194193,SRR7762741,ERR1324276,SRR1814259,ERR1497674,DRR148231,ERR1715498,SRR8144443,ERR018565,SRR2223584,ERR569219,SRR8893155,ERR1727342,SRR1966037,ERR321308,ERR1730437,ERR360387,SRR6323482,SRR2222083,SRR549702,ERR340637,ERR1565757,SRR1622826,SRR3728897,SRR6982829,SRR5024275,SRR1659028,ERR481023,SRR2222361,SRR5369653,SRR3578612,SRR6052802,ERR357452,SRR401024,SRR8530973,SRR755270,ERR1500722,SRR1631187,SRR10222099,ERR246647,SRR6310781,SRR5761593,SRR1449694,SRR2243564,SRR999208,SRR6045030,ERR107537,SRR062460,SRR7778157,SRR7295372,ERR176800,ERR1280674,ERR011266,SRR7842427,ERR1217036,ERR1292768,SRR7157802,SRR8317171,SRR6122154,ERR1155923,ERR901906,SRR2226228,SRR8428561,ERR979908,ERR1202075,ERR063923,SRR6449281,ERR1506172,ERR528310,SRR5405938,ERR708303,SRR3990972,SRR6945315,SRR7183814,SRR6045010,SRR9674135,ERR1570875,SRR6900351,ERR028268,ERR033192,SRR6484503,SRR1611855,SRR1965111,SRR7125650,SRR1462659,SRR1765385,SRR8806728,SRR6485980,ERR1242009,ERR2690474,SRR4136497,ERR3239869,SRR6901014,SRR643612,ERR460704,ERR486855,ERR2193699,SRR10728933,SRR1214484,ERR2932800,SRR1593410,SRR8523001,ERR1853168,SRR8280688,SRR7874271,ERR2435428,ERR1506565,ERR1498745,ERR1498492,SRR8071165,ERR1595419,SRR1491120,SRR1292334,ERR213267,ERR1952514,SRR6326148,SRR7664291,ERR1491840,SRR5812037,SRR532289,SRR3530521,ERR638350,ERR845839,SRR7655961,SRR6442964,SRR2248254,SRR1970566,SRR2156514,ERR1318185,SRR5070953,ERR3670967,SRR8145279,SRR5023712,ERR1490465,ERR1320838,ERR750745,SRR7176325,SRR10490596,ERR1491976,ERR1492112,ERR026160,ERR2363998,SRR7077829,SRR1215994,SRR533544,SRR9132389,SRR7645934,ERR3860773,ERR3004186,ERR026551,ERR1494177,SRR6412524,SRR10593669,ERR2719826,ERR360788,SRR341614,SRR7533364,ERR1191993,SRR6900969,ERR1659711,ERR330891,ERR3395876,ERR461535,SRR1656224,ERR1323875,ERR114929,ERR027564,SRR1814329,ERR1482492,ERR158620,ERR3560868,SRR539990,SRR1145944,ERR2364365,ERR909314,SRR1197080,ERR223608,ERR580448,SRR7539854,ERR1282480,SRR1034165,ERR026632,ERR2602197,SRR8353994,SRR1814788,SRR5220538,ERR054546,SRR8189383,ERR3597896,ERR1566061,ERR449579,SRR7187080,SRR2125017,ERR1271875,ERR485887,ERR1482329,SRR6181668,ERR1658537,ERR125220,ERR1280717,SRR1791632,SRR4070125,SRR7106764,ERR909275,ERR209727,ERR1659754,SRR2246294,ERR3322185,ERR161182,ERR1733992,SRR5005355,ERR552841,ERR569099,SRR7077717,ERR2089222,ERR925039,ERR737575,ERR107567,ERR1733390,ERR2710459,ERR980088,SRR8800614,SRR7403949,SRR7349336,ERR589414,ERR1317017,SRR5723850,ERR1733627,SRR6216826,SRR10026287,ERR1573341,SRR6429834,SRR1655546,SRR7159932,ERR1734281,ERR257381,ERR477246,ERR120137,ERR1497166,ERR3597838,ERR1284126,ERR2364540,ERR1487612,SRR7523115,SRR2135733,SRR6248917,ERR3372764,ERR1289802,ERR311306,ERR460618,SRR10403390,ERR1270356,SRR1655437,ERR1155894,SRR1657891,SRR1765025,SRR10124957,ERR586766,ERR1604008,SRR6944513,ERR1280899,ERR2749187,ERR376797,ERR1318229,SRR396841,ERR1952451,ERR2719852,SRR7504890,ERR1578407,SRR3574245,ERR352255,SRR4181569,ERR1891803,SRR6468562,SRR1197536,SRR8802586,SRR7688820,ERR279287,ERR1292742,SRR7278709,SRR1757434,ERR1240546,SRR1744038,ERR1735414,SRR7234615,SRR3116158,ERR3535791,ERR1479121,ERR161440,ERR1453514,SRR1952563,SRR2246193,ERR636234,SRR5230133,ERR1247571,ERR1242188,ERR3901233,ERR1241229,SRR1631518,ERR011830,SRR2550273,ERR234821,ERR3524426,ERR3411231,ERR1317240,SRR10824932,ERR1284569,ERR3860510,ERR1216963,SRR7408008,ERR2000751,SRR6793831,ERR2435399,SRR1967690,SRR9969003,SRR5788176,ERR559454,SRR7195283,ERR1541550,ERR039905,ERR377333,ERR279267,ERR063656,SRR7191734,ERR260205,SRR8198924,ERR540189,SRR8761885,ERR1492505,SRR7217717,ERR2204728,ERR052684,SRR1269380,SRR3658662,SRR4181478,SRR8181996,SRR1974035,ERR051850,SRR1034538,ERR479482,ERR193202,SRR8353786,ERR2227747,ERR1284532,SRR4068022,SRR061296,SRR7906272,ERR1326033,ERR601122,ERR302741,SRR8599079,SRR6257473,ERR2890008,SRR11075473,ERR3515860,ERR197645,SRR9697569,ERR2189953,SRR7479630,SRR7760710,SRR1002834,ERR1019191,ERR1672777,SRR1031941,SRR7262439,SRR6748199,ERR3684520,ERR2363709,SRR5642724,ERR1214430,ERR719076,ERR526061,SRR6486322,ERR1573379,SRR800524,ERR1283973,ERR1487427,SRR10036494,SRR7286486,ERR841892,SRR3728797,SRR3290153,ERR2867814,SRR4897459,SRR6248916,SRR7162300,SRR3321881,SRR3048569,SRR1982171,SRR7759876,SRR3286922,ERR1285013,SRR8554059,ERR2227617,ERR1509222,SRR7696900,ERR473465,ERR3209918,SRR7350802,ERR1316436,SRR2227850,ERR2241963,SRR10868785,SRR1571209,SRR1996195,ERR1287710,SRR7755744,ERR2531244,SRR7726381,ERR326618,ERR3860549,SRR3215757,ERR2737666,SRR1568919,SRR8104479,ERR245701,SRR7249852,ERR3679812,ERR2366755,ERR352720,ERR1483897,SRR7506457,SRR8701065,SRR9878113,SRR7741619,ERR3870506,ERR1317511,ERR1497438,SRR5060311,ERR448834,SRR8806526,SRR6580695,SRR5057222,SRR650054,ERR1326417,SRR1778450,SRR7174627,ERR332218,ERR657320,SRR1048309,SRR10051003,SRR8374310,ERR1671836,ERR3062141,ERR461848,SRR7478748,ERR1317911,ERR1066026,ERR1578475,ERR2738520,ERR480745,SRR7707778,SRR2223103,SRR2015082,ERR900210,SRR1564248,ERR675616,ERR190933,SRR7533398,ERR439585,SRR7257089,ERR1625182,ERR263712,ERR790222,SRR5216355,ERR1499335,ERR1008764,SRR5216179,ERR1081574,SRR7105216,ERR3040352,SRR3730759,SRR1162648,SRR7298411,SRR7641447,ERR2737857,ERR134771,ERR473466,SRR7183517,SRR5957760,ERR435552,ERR3402682,SRR5220454,SRR533446,ERR352484,SRR1051823,SRR6429804,SRR6986094,SRR2193857,SRR8090629,ERR110798,SRR5220820,SRR7826032,SRR1815387,ERR2227912,SRR1968377,ERR1202161,SRR7280903,ERR1497080,SRR925006,ERR1493728,SRR8809251,SRR7367565,ERR315686,SRR944616,SRR1643081,ERR570401,ERR1788677,ERR1283475,ERR1510468,ERR350401,SRR640324,ERR1498230,SRR6412367,ERR1415562,ERR026952,SRR5535877,SRR5947885,ERR3576700,ERR133708,ERR115009,ERR2227885,ERR1488536,ERR1563377,SRR5023889,ERR984413,ERR023377,ERR2008134,SRR7528135,ERR360950,SRR8457174,ERR1595409,SRR5632907,ERR702797,SRR5632973,ERR1735379,ERR260158,ERR016800,SRR7881662,SRR8269075,SRR7190036,ERR2089077,SRR5947590,SRR6046422,ERR2227738,ERR770988,ERR1273075,ERR1271145,ERR902034,ERR1498491,SRR7387510,SRR10418036,SRR7416143,ERR490629,ERR2818768,SRR8040841,ERR025028,ERR406414,ERR1734977,SRR7547818,SRR953562,SRR9003418,ERR2533759,SRR6029898,ERR1285968,SRR1980292,SRR3930068,ERR175850,SRR8090940,ERR1349245,SRR918528,SRR5806492,SRR7539594,SRR071297,ERR1491891,ERR1318216,SRR1073877,ERR670712,ERR2364337,ERR490417,SRR7984976,ERR715429,ERR779890,ERR2933004,ERR2193651,SRR8492362,SRR7890483,ERR751590,ERR1316741,SRR537904,SRR5631923,SRR3657900,SRR7230685,ERR1728796,SRR5495015,ERR2735926,ERR1066160,ERR601068,SRR7414433,ERR171220,SRR5193703,SRR062529,SRR7167528,ERR1236607,SRR2250253,ERR3685622,ERR1492987,ERR1493048,ERR1316775,ERR2785363,ERR1349329,ERR208569,ERR779920,SRR532493,ERR3409404,ERR2892909,SRR5006435,SRR7091832,SRR8424231,ERR1494931,SRR3131241,SRR7106746,ERR211668,SRR932074,DRR002034,ERR038619,ERR752272,ERR066466,SRR7408065,SRR3232051,ERR2094633,SRR8807648,SRR3731560,SRR7351304,SRR7521491,SRR7472644,ERR370227,SRR1212364,SRR7970888,SRR2195889,ERR758718,ERR085229,SRR8374304,ERR2190069,SRR1804186,SRR7187838,SRR1632985,SRR5788287,SRR5421987,SRR1563167,SRR3574654,SRR958303,ERR375547,ERR3410434,DRR002769,SRR2565994,SRR2245058,SRR7217740,ERR2690914,SRR7050050,SRR7170925,ERR1555330,SRR7249746,ERR331382,SRR3289809,SRR11167976,SRR7178182,SRR138232,ERR133779,SRR891922,ERR2533660,SRR6439945,SRR5951388,SRR1505009,SRR6257502,SRR2247150,ERR1504508,ERR356134,SRR5616826,SRR6799050,SRR6897658,ERR1487649,ERR633082,SRR2082949,SRR4345822,ERR527178,ERR026199,SRR7469098,SRR4295040,SRR6938615,SRR10417601,ERR086111,SRR6151613,SRR5307888,SRR10533088,SRR491293,ERR204054,ERR925569,ERR217401,ERR2889872,ERR1270834,ERR1727737,ERR854936,ERR2138096,SRR5063403,ERR1490585,SRR3049006,SRR7128216,ERR670842,ERR1481547,ERR060323,ERR1483190,ERR064740,SRR2536869,SRR9596677,ERR1024814,ERR1284027,SRR3049173,SRR2820664,SRR6079439,SRR1212352,ERR2728901,SRR5832127,ERR1251728,ERR1429107,ERR1453465,ERR018925,ERR029019,ERR3372485,SRR7451046,ERR485863,ERR2298601,ERR737081,SRR1038096,SRR8879025,SRR7058456,ERR3902320,ERR563903,ERR908564,SRR7471076,ERR210600,ERR1214535,SRR1562579,ERR751623,ERR502553,ERR3411443,ERR474353,ERR1279475,DRR065660,SRR1118560,ERR3229933,SRR8914644,SRR10872707,ERR115098,ERR600639,SRR7215529,SRR7298812,ERR1066176,SRR10271692,SRR532570,ERR2090076,SRR7415110,ERR1282842,ERR833567,SRR2001695,ERR3685574,ERR1238999,ERR1563534,SRR9304236,ERR1734985,SRR1967617,SRR7413718,SRR5805868,ERR340623,ERR2694319,SRR10325407,SRR7275062,DRR101366,ERR1735481,SRR5184660,SRR7539566,ERR1492606,SRR9067229,ERR1482093,SRR8804886,ERR2602210,ERR2538390,ERR326218,ERR720133,ERR2737735,SRR8809459,ERR374878,SRR7223230,ERR3239834,SRR3040089,ERR296607,SRR306692,SRR7418096,ERR1106761,SRR532983,ERR3902063,ERR2138015,ERR190370,ERR1573117,ERR1672788,SRR1049669,ERR3961304,SRR1047044,SRR153764,ERR1317762,ERR2435408,ERR033030,ERR2435452,SRR10251212,ERR3899929,SRR5124259,ERR2728863,SRR1747052,SRR7480290,ERR1374916,ERR845485,ERR1723847,SRR532538,ERR2749930,SRR1798189,ERR1573250,SRR1624862,ERR572674,ERR737333,SRR7521584,SRR633658,ERR2892872,SRR7077479,ERR1563165,ERR1204112,ERR461463,SRR1292251,ERR025371,SRR3405576,SRR8114755,ERR266534,ERR209304,SRR7469871,ERR1481411,SRR1958263,SRR545246,SRR1965241,ERR2932981,SRR527878,SRR1968660,ERR742955,SRR398936,SRR1655940,ERR1490736,SRR10279844,SRR6046729,SRR950943,ERR120046,ERR559441,SRR4292048,ERR1483155,SRR7949756,SRR6189748,SRR7284415,SRR2191949,SRR8003601,ERR3337576,SRR6898841,SRR5995912,SRR3731722,ERR3597891,ERR210621,ERR019390,ERR1483112,SRR1957990,SRR9903347,SRR1598601,ERR908589,SRR918270,SRR1813441,ERR714972,ERR1733091,ERR3682244,SRR1513456,ERR1735405,ERR1189817,ERR051983,SRR2193913,SRR7741606,SRR6918614,ERR1282280,SRR1958123,ERR3597938,ERR382102,SRR9071916,ERR1575195,ERR2197821,SRR8209852,ERR984380,ERR2891115,ERR563980,ERR2890621,ERR206107,ERR1492596,ERR2212851,ERR1497593,ERR086051,ERR539841,ERR1349069,ERR1564983,SRR5018253,ERR1478934,ERR321190,ERR1422454,ERR148454,ERR758770,ERR662311,ERR386758,SRR5070700,ERR1204832,SRR8691689,ERR2890779,ERR1788630,SRR125291,ERR461566,SRR2231783,ERR2737764,ERR708339,SRR8085967,SRR2029477,ERR1821418,SRR5364169,ERR845464,ERR2212881,SRR4181604,ERR2564017,SRR7800538,SRR8808816,ERR1565770,ERR1857023,SRR2015827,ERR418025,SRR7298322,SRR7523661,SRR6919450,ERR2729590,SRR7183513,ERR2891103,SRR7786737,ERR1108302,ERR1734242,SRR002535,SRR5823782,ERR370314,SRR306676,SRR7688654,ERR403209,ERR1735430,ERR1242501,ERR1488310,SRR1195654,ERR377139,ERR3684493,SRR6844967,ERR1483874,SRR11113076,ERR352517,SRR5892897,ERR1280660,ERR2433870,SRR2227585,ERR190976,ERR502920,ERR480665,SRR1804579,ERR1241473,SRR1813433,SRR7310561,SRR9699418,ERR317145,SRR1509793,SRR8176015,SRR7183293,SRR7417608,ERR2364527,ERR1234749,SRR089475,ERR1108287,SRR7214206,SRR1814266,ERR1734435,SRR1957998,ERR1273189,ERR314546,SRR7903038,SRR5281859,SRR4140239,SRR7053853,ERR1791507,SRR7443892,ERR2015986,ERR317039,ERR1573266,ERR302769,ERR211120,SRR9886097,ERR855362,ERR1492413,SRR7214216,SRR8127627,ERR2710992,ERR204187,ERR1572948,ERR716242,ERR1950862,ERR2397187,ERR206226,ERR3900019,ERR1625222,ERR658249,ERR420080,SRR7498063,SRR7283829,ERR1202351,SRR7183695,SRR6129247,SRR2163776,ERR1478269,ERR776013,SRR1970144,ERR3859514,SRR7093088,SRR1815979,ERR1477541,ERR3004172,SRR5588702,ERR1489148,SRR1203912,ERR656351,ERR1562655,ERR2788935,ERR855397,ERR1282602,SRR1969763,SRR5222826,ERR2363631,SRR7344633,SRR10038947,ERR1214557,ERR314378,SRR7369059,SRR2075027,ERR1494464,ERR375553,ERR1562878,ERR490831,ERR1571907,SRR1491488,SRR6045095,SRR1998990,SRR7966029,ERR1284725,ERR092364,ERR3403338,ERR1492017,SRR945938,ERR045653,ERR1480976,SRR5142149,ERR2533671,ERR1238981,SRR7223233,ERR388479,ERR330786,SRR8144431,SRR6908034,ERR1478315,SRR4786031,SRR1097808,ERR358543,SRR10533115,SRR7989841,ERR1279914,ERR2694374,ERR2749172,ERR1282688,SRR7662742,ERR1753455,SRR7176294,ERR3609928,ERR528306,ERR349057,ERR3372452,ERR360474,ERR2508911,ERR137803,ERR1218605,ERR2364951,ERR1510113,ERR3479748,SRR918590,ERR1482339,ERR2245602,SRR9661220,SRR9966450,ERR181981,ERR2506024,ERR737197,SRR5787736,ERR1251409,SRR5329243,ERR279501,SRR640350,ERR388290,ERR028080,SRR8291157,ERR1324189,ERR364055,ERR675662,SRR8354124,ERR1429762,SRR541159,SRR10271898,SRR5066090,ERR375175,SRR1122642,ERR716287,ERR1066337,ERR1541051,ERR3696592,SRR1031396,ERR2737753,SRR388776,ERR1228350,ERR331159,ERR349472,ERR1564183,SRR6003859,ERR2363435,ERR732814,ERR1235048,ERR2987830,SRR5220432,ERR1788669,ERR419959,ERR719367,SRR10584834,SRR2176275,ERR1491149,ERR2759503,ERR1572688,SRR7469909,SRR1569717,ERR370175,ERR2565001,SRR1955616,SRR540693,ERR925481,ERR1483234,ERR3682384,ERR363416,ERR1191962,SRR5660178,SRR7756486,SRR7286539,ERR2631800,ERR045932,ERR2799328,ERR182009,SRR7140628,SRR5805579,ERR1305110,SRR7501197,ERR370213,ERR755467,SRR1779151,SRR1422921,ERR1493194,ERR2833478,ERR2090006,ERR1239298,ERR586958,ERR1730274,SRR6164076,SRR5171472,ERR263801,SRR7286551,SRR7949742,SRR7175721,SRR5024469,ERR1625242,ERR3061906,ERR1489352,ERR2227500,ERR190489,ERR209288,SRR7688379,ERR2729190,SRR2237622,SRR7013038,ERR352520,ERR525771,ERR272210,SRR1182720,SRR7453062,ERR046075,SRR533162,ERR363388,ERR039492,SRR1814711,SRR5216515,SRR1655800,ERR341123,ERR494624,ERR1478444,ERR051985,ERR1995303,DRR171676,SRR1565912,ERR352254,ERR363256,ERR885742,SRR3539599,ERR343218,SRR5665995,ERR1045318,ERR1240291,ERR3684476,SRR7539592,SRR6052781,ERR092331,ERR1322223,ERR352701,ERR065320,ERR349502,ERR1504224,ERR1281913,SRR10868718,SRR6966978,ERR751410,SRR1118670,ERR1497958,SRR6486089,SRR3096034,SRR7187842,ERR1202138,ERR2932828,ERR419319,ERR2078399,ERR024779,SRR1765306,SRR8498684,SRR6045752,SRR784400,ERR108047,ERR1563515,ERR279092,SRR1031266,SRR7172251,SRR3729063,SRR6457749,SRR6898396,ERR671107,ERR690903,SRR6919438,SRR1653448,ERR376640,SRR11143974,ERR2611808,SRR8145295,ERR2203412,SRR1655585,ERR1756555,SRR11047320,ERR1280236,SRR918224,ERR1236190,ERR2650720,SRR7358352,SRR1559009,ERR461067,SRR7172302,SRR8807443,ERR052463,ERR321471,ERR353209,SRR8086142,SRR1966757,ERR163871,SRR8086166,ERR1284514,SRR1038203,ERR2146821,SRR8498340,SRR9985616,ERR2738629,ERR1240698,SRR1804298,SRR10971968,ERR2623699,SRR8498150,ERR1563729,SRR7270908,ERR3061956,ERR435431,ERR525802,SRR5216545,SRR8494965,SRR2056989,SRR445510,ERR1065936,ERR2000651,SRR4069903,ERR830476,SRR1159677,ERR1270705,ERR3141839,SRR5288070,SRR7190600,SRR8090652,ERR064001,SRR1607139,ERR984822,ERR552770,ERR1564491,SRR7850079,SRR924974,SRR3439256,ERR025025,ERR2232688,ERR388298,SRR1799423,SRR2250664,ERR063507,ERR1065912,ERR2138360,ERR477003,SRR6003569,SRR10694207,SRR5500504,SRR7166850,SRR835355,SRR6039458,ERR211900,ERR702464,SRR5632967,SRR3729023,SRR7193035,ERR1734381,ERR1265336,ERR1325418,SRR1170882,SRR2724152,SRR8706042,ERR461372,ERR1283149,ERR1035853,ERR1015393,ERR054487,ERR1282826,SRR5008237,SRR018994,SRR8100769,SRR1118530,ERR1837128,SRR7304436,SRR541235,ERR023767,SRR10244649,ERR1284175,ERR2853762,ERR670785,ERR987293,SRR5720301,ERR029984,SRR391864,ERR540313,ERR1197571,SRR1979048,SRR7165517,ERR1284450,ERR1241713,SRR1598087,ERR540338,ERR052485,ERR3192329,ERR1273327,ERR540336,ERR1514980,SRR1212202,DRR148317,SRR7278105,ERR656382,ERR028590,ERR1202423,SRR5081398,SRR486884,ERR3860020,SRR061162,SRR8189360,ERR2352222,SRR7783991,SRR569362,ERR1320818,SRR6787684,SRR2176223,ERR1732451,SRR5633090,ERR2091211,ERR688503,ERR418950,SRR1490853,ERR494855,SRR4048677,SRR1292314,ERR1065295,ERR759049,ERR1575450,ERR751456,SRR8172383,SRR3286822,ERR855168,SRR1970223,SRR3948088,ERR052279,ERR3337643,ERR1230852,ERR2212933,SRR6399712,ERR732916,ERR200021,SRR1963144,SRR8074919,SRR1632836,SRR4786910,SRR2239778,SRR1266041,SRR2187636,ERR1285062,SRR8086490,SRR1175829,SRR6766897,SRR7245754,SRR1969966,DRR002059,ERR319575,ERR480577,ERR1495204,SRR016799,ERR2020034,ERR052145,ERR016842,ERR2538408,SRR7275103,ERR997641,SRR10872268,SRR7456765,ERR439164,ERR017077,ERR1563260,ERR2089628,ERR1493837,ERR175927,SRR2176211,SRR1646256,ERR1570734,ERR654278,SRR3574229,SRR6323373,SRR5990927,SRR1501480,SRR8784742,ERR1271131,SRR5194191,ERR718996,ERR1569629,ERR885337,ERR909135,ERR1764145,SRR5450546,ERR908864,ERR264544,SRR5395963,SRR2249153,ERR351567,SRR3578628,SRR8204564,ERR1453792,ERR956302,ERR1503947,ERR1282681,ERR425614,ERR984927,SRR000043,ERR2217902,SRR5220923,SRR6938355,SRR2245586,ERR052352,SRR1803841,ERR2564975,SRR10271963,DRR148303,ERR559308,DRR120616,SRR10272196,SRR528453,ERR716267,ERR066365,SRR6658348,DRR148355,ERR1499420,SRR10586148,SRR7107008,SRR2223196,ERR187440,ERR553919,SRR275645,SRR5643033,ERR374647,SRR7168049,ERR924737,ERR314141,SRR7280776,SRR8884607,SRR6207500,ERR067655,ERR908642,SRR5204357,SRR958381,SRR2857711,SRR6668082,SRR2480645,SRR1952529,ERR1504594,ERR1415635,ERR1234003,SRR6900333,SRR1614611,ERR540321,SRR1686015,ERR352683,SRR7992527,ERR1479218,ERR178794,SRR5115417,SRR540895,ERR1479108,SRR7280912,SRR7504908,SRR7251542,ERR737292,SRR1952755,ERR3610125,SRR3574281,SRR5990272,SRR7416132,ERR1734960,SRR7501193,SRR8199180,SRR6446759,SRR5195295,ERR2506493,SRR6466200,SRR6184839,SRR1505032,ERR1482946,ERR1604275,SRR5436278,ERR1493584,ERR369308,ERR1478270,ERR1728858,ERR1494042,SRR6241931,SRR949385,SRR8189541,SRR6837559,ERR495019,SRR8086336,ERR714741,ERR1595563,ERR480777,SRR7176633,ERR1571081,SRR6074633,ERR1671745,ERR2607410,SRR7221251,ERR1264886,ERR2274840,SRR10403857,ERR117484,SRR063911,ERR1507172,ERR2089845,ERR984995,SRR2227738,ERR133770,ERR775970,SRR2250659,ERR2892770,SRR8434881,ERR1108978,ERR480711,ERR3402774,SRR5330555,ERR2690140,ERR190391,SRR2243485,ERR148295,SRR3049638,ERR1569734,SRR7176490,SRR7687699,ERR1292830,SRR8701062,SRR1980377,SRR8807903,ERR1326603,ERR064841,SRR1300683,SRR1805600,SRR8097545,SRR5297130,SRR1513422,ERR688511,ERR1676591,DRR148143,SRR7873819,ERR1732486,ERR984816,SRR7280894,ERR1292875,ERR1279871,SRR3731725,SRR7523057,ERR434888,ERR314527,SRR7822088,SRR6876207,SRR7495804,ERR1204111,SRR5328277,SRR6178850,SRR1967230,ERR552379,ERR1787898,SRR1946905,SRR1501686,SRR631732,ERR714286,SRR7992360,ERR278968,ERR2227350,SRR3055289,SRR6484643,SRR7986266,ERR1569998,ERR1289712,SRR6724059,ERR2525496,ERR109257,ERR750986,SRR1561291,SRR6293295,ERR2729208,SRR8113562,ERR2892976,ERR479113,ERR1478736,ERR1571614,ERR1564821,ERR123874,ERR1758941,ERR1211722,SRR7533224,SRR6170590,SRR2839862,ERR750772,SRR6485676,ERR357568,ERR438984,ERR1281627,SRR2002729,ERR1241559,SRR7480274,ERR731077,SRR6052779,ERR2694575,ERR2090553,ERR2719620,ERR339028,SRR1212541,ERR2241807,ERR1191926,SRR5470257,ERR249228,SRR6218631,SRR9214332,ERR1511604,SRR533506,ERR3402730,SRR7821635,ERR027589,ERR3211499,SRR4639778,ERR1570926,ERR2889990,SRR5193552,ERR1480830,ERR340614,ERR3141824,SRR1816043,ERR2719245,ERR2987854,ERR3321975,SRR7539789,SRR7416062,ERR302716,ERR3964677,SRR826449,SRR5405707,SRR6299397,ERR909122,SRR1631342,SRR1601822,ERR1007499,SRR6045345,SRR7087341,ERR3218163,ERR1270475,SRR3481044,SRR10693694,ERR636463,ERR1305124,ERR266410,SRR7124858,SRR407688,ERR418409,SRR8210443,SRR639482,SRR10175903,ERR257477,ERR343798,ERR1322429,SRR2005455,SRR3453152,ERR1788083,SRR1030815,SRR7993233,SRR8534963,ERR350384,SRR6039459,ERR115094,ERR2891866,ERR1787731,ERR3402788,SRR8903140,SRR3663455,DRR021662,SRR8802415,SRR5071019,ERR2759680,SRR2224242,SRR7469893,SRR1815554,ERR474213,SRR5832163,ERR1280105,SRR1614787,ERR2750193,ERR2694456,ERR317046,ERR2299474,ERR051978,SRR6920451,ERR025710,ERR909393,ERR975289,ERR634968,SRR290508,ERR460238,ERR1569797,ERR976520,SRR1918972,SRR7993566,ERR011223,ERR2748987,ERR2690269,ERR2216033,SRR5892839,SRR7892324,ERR862411,ERR2892056,ERR715816,SRR099252,SRR7175982,SRR7223417,SRR7783729,SRR7444057,ERR1235886,SRR10322916,SRR7519537,ERR1483243,SRR1645200,ERR1239503,ERR3341350,ERR375392,SRR1993619,SRR4195725,ERR028935,ERR502374,ERR1514943,ERR1487997,ERR885008,SRR7842542,SRR1803833,ERR2505800,ERR2607450,ERR134382,ERR1242266,ERR1281847,ERR1317454,ERR3901430,ERR736746,ERR551783,SRR7453061,SRR6179350,SRR4180823,ERR3061543,ERR2932898,ERR045848,SRR2481191,SRR1577778,SRR10392503,SRR2244891,ERR2091190,ERR2016270,ERR369044,ERR3239814,SRR4788364,ERR208368,SRR1970257,ERR434983,ERR469642,ERR1496816,ERR108050,ERR1499097,ERR449844,SRR9720432,SRR533258,ERR2091175,SRR7350583,ERR425929,SRR064202,SRR7474641,SRR6184761,ERR736739,ERR386271,SRR1999892,ERR676489,SRR1803365,SRR7662674,ERR317044,SRR755334,ERR1857026,ERR479599,ERR1733300,ERR1273158,SRR2228661,SRR7426965,ERR867551,SRR1966402,ERR1236052,ERR750755,SRR5328295,SRR10271668,SRR6956669,SRR1967082,ERR2433811,SRR1804912,ERR1326818,SRR10513292,SRR8902172,SRR7688704,ERR278987,SRR8843789,SRR5043009,ERR946749,SRR1969980,SRR7589399,SRR7417919,SRR7064912,ERR251803,ERR264000,ERR1800820,ERR528294,SRR7519553,SRR5632952,ERR163425,ERR321373,ERR1541483,SRR9304217,ERR1504596,SRR962010,SRR2053276,SRR7439357,ERR2506179,SRR7167731,SRR1174993,ERR117628,SRR8498465,ERR3654776,ERR1230792,ERR1541240,ERR671124,SRR6122135,SRR6184706,SRR1046977,SRR7166870,SRR3290024,ERR1569864,ERR862285,SRR1197061,SRR653185,SRR5007159,ERR460292,SRR7344641,SRR1946930,ERR2833123,SRR3313965,ERR1499051,SRR10813961,ERR1327198,SRR7417832,ERR1066050,ERR011576,SRR062050,ERR2093330,ERR1508928,ERR1321496,SRR7184575,ERR386350,SRR2533340,ERR1283679,ERR2433857,ERR054432,ERR1321773,ERR2093382,SRR532237,ERR1491631,ERR1511409,SRR5935055,SRR7187916,SRR496506,SRR1564257,ERR583997,SRR036207,SRR7208634,ERR085009,ERR1239177,ERR1065143,SRR1205250,SRR6868294,ERR144801,SRR6173156,ERR163354,SRR7688457,ERR227065,SRR3715416,ERR516713,ERR1240883,ERR064448,ERR1214394,ERR3902354,SRR7151551,ERR1478959,SRR8803574,ERR051847,ERR701850,ERR279623,SRR1106451,ERR1317625,ERR1570271,SRR5070829,ERR1236236,ERR377380,SRR7756290,SRR4070144,ERR433185,SRR784219,SRR6821844,SRR8325499,SRR1657866,ERR2227783,SRR7183489,SRR2586125,SRR7540858,ERR2663617,SRR6690684,ERR485889,ERR1733289,SRR8804782,ERR2189830,ERR264254,SRR7124676,ERR460710,ERR1430400,ERR1566446,ERR841861,SRR8756279,SRR7304297,ERR867519,ERR1322254,SRR7850530,SRR528448,ERR3211855,ERR2433627,SRR1982150,ERR1493677,ERR1600691,SRR8127591,ERR349378,SRR1645454,SRR017458,ERR855426,SRR1974142,ERR376851,SRR5583134,SRR7885217,SRR6451988,SRR1816643,SRR6924097,SRR7155829,ERR701833,SRR6052856,ERR1322347,ERR2270856,ERR360779,SRR5328520,SRR7127897,SRR3284829,SRR1624852,ERR2799674,ERR2853655,ERR3306668,SRR1536826,ERR632964,ERR845902,ERR600563,ERR046356,SRR1598374,ERR1877927,ERR2719786,SRR3169068,SRR10359906,ERR187450,ERR1374898,SRR532072,ERR1285288,ERR2892725,SRR9188662,SRR3826988,ERR1234586,ERR1239065,ERR033956,ERR2854256,SRR6252858,ERR589380,ERR589391,ERR2091093,SRR5240754,ERR1241590,SRR7190401,ERR2225320,SRR7285697,ERR1509387,SRR2244369,SRR7533545,SRR3098645,SRR2049196,SRR1514995,ERR688565,ERR3029117,ERR540694,ERR298768,ERR1279550,ERR1791600,SRR1631340,ERR1375005,SRR2082271,SRR8525984,ERR085245,ERR2836349,SRR5193977,SRR6164670,ERR439844,ERR712764,SRR1957776,ERR751918,SRR2222105,ERR1509798,ERR2691170,SRR8498741,ERR1284004,ERR1217123,SRR3322211,ERR2089941,ERR748285,ERR1491026,ERR2506306,ERR956126,SRR6051963,SRR7867148,ERR1482648,ERR737340,ERR1787697,ERR1515096,SRR5017077,ERR3395745,SRR7351313,ERR349766,SRR1037994,SRR1050527,ERR357610,SRR2194948,ERR1286046,ERR3699139,ERR2892020,SRR10870995,SRR324760,SRR7986803,ERR490893,ERR2892048,SRR528491,ERR1204938,SRR4136528,ERR449469,SRR4184737,SRR6748114,ERR744198,ERR2612056,ERR1481416,ERR3395507,ERR2650726,SRR6237661,SRR5239138,ERR363932,SRR6108655,ERR1189825,SRR1804389,ERR2138207,ERR374714,SRR8069422,SRR7765342,ERR211639,SRR7761335,SRR7351573,SRR1804623,SRR7451140,ERR192043,SRR6219412,ERR3341342,SRR1968482,SRR1982158,ERR349463,SRR1815162,ERR1281216,SRR5070816,SRR11237049,ERR425471,ERR1316592,SRR8084329,ERR176654,SRR2043310,SRR8334317,SRR6919396,SRR3049052,SRR4175519,ERR2737525,SRR8090546,SRR6870252,ERR052071,ERR1573127,SRR346687,SRR7407881,ERR352939,ERR670807,SRR9878332,SRR6847339,SRR2082216,SRR2248552,ERR1191861,ERR1235766,ERR2663725,SRR6332192,ERR1317445,ERR1069409,ERR732854,ERR1285304,SRR001585,SRR7290916,SRR1576235,ERR2750409,ERR1349123,SRR7632639,SRR1566215,ERR714152,SRR7346511,SRR1206145,ERR045929,SRR10727904,SRR1655878,SRR6323316,ERR1236146,ERR744275,SRR2188455,ERR884786,ERR2622815,ERR425090,SRR1804664,SRR5194126,SRR7662673,ERR1273154,SRR5005283,ERR2508885,ERR2506424,SRR6981270,SRR8071136,ERR501528,SRR2241309,SRR5907254,ERR1478973,ERR1494284,ERR3411085,SRR7280770,ERR2298580,ERR3479258,SRR7077223,SRR10844079,ERR601033,ERR2738960,ERR1507451,ERR2601763,ERR2749147,ERR1480357,ERR586740,ERR045918,ERR1490783,SRR580892,SRR4101358,SRR5041656,SRR2086557,SRR6919730,ERR1753387,SRR6451753,SRR6266117,SRR1974129,SRR8884525,ERR715106,ERR1507365,SRR2250613,SRR6726529,SRR5788065,ERR271239,ERR1242028,ERR349543,SRR8084297,SRR8144653,ERR752291,SRR5129153,SRR8086098,ERR1065438,SRR1107435,SRR7286166,ERR3048109,SRR7284878,SRR5429472,ERR600351,ERR434935,ERR1192120,SRR1597350,SRR8509904,ERR1494769,ERR1251711,ERR525838,ERR845481,ERR042734,SRR5070954,ERR675563,ERR573358,SRR2194545,SRR1804917,SRR10484627,SRR386824,ERR855407,ERR338261,ERR525850,SRR6668085,SRR1968648,SRR5429476,ERR716322,SRR6359242,SRR6929992,SRR6386519,SRR7123277,SRR6045922,SRR6996243,SRR1980353,ERR115055,SRR139016,SRR8862007,ERR376980,ERR1482998,SRR2093878,ERR1035851,ERR1285698,ERR1541162,ERR439549,SRR7503327,SRR8634402,SRR5585181,SRR1570096,SRR1958138,SRR6046093,ERR1282303,SRR2819363,ERR2757404,SRR2225840,ERR1555419,ERR1504179,SRR8071396,SRR7880201,ERR278463,SRR1816698,ERR108399,SRR1631192,ERR1564185,ERR1430964,ERR1495031,ERR211130,SRR5052604,ERR1563275,SRR7191709,SRR1967736,SRR7458773,SRR3663410,ERR2435068,SRR7825327,SRR061141,ERR1756569,ERR160942,SRR7992365,SRR062280,SRR7545612,ERR1317273,SRR5159879,SRR6938606,SRR8071957,ERR1570565,SRR7090655,ERR3409416,ERR458084,ERR3598048,SRR6724117,ERR2623262,SRR1528530,SRR7186670,ERR1505985,SRR7082119,ERR163411,SRR6170173,ERR1106764,SRR1947033,SRR6945308,ERR1727526,SRR8185612,ERR377225,ERR2693362,SRR8090976,SRR8926806,SRR1655687,SRR7058431,ERR031073,ERR1509559,ERR481217,SRR5005303,ERR2225331,ERR589698,SRR3720457,SRR533526,SRR8808010,ERR1489037,SRR3663421,SRR8090761,SRR10448262,ERR502911,SRR7457949,ERR048522,ERR2815520,ERR1572940,ERR3403147,DRR021823,ERR331149,SRR5216311,ERR403374,ERR1563465,ERR279602,SRR8749128,SRR6750672,SRR1815664,ERR1480594,SRR4787755,SRR1657811,ERR181759,ERR460319,ERR3217774,SRR6045948,ERR2433631,SRR7077781,ERR033029,ERR1284391,ERR3902506,SRR7499439,SRR2155532,SRR549688,SRR8199655,ERR2933088,ERR1570381,SRR7221747,ERR1507153,SRR8293494,ERR1952529,SRR6169237,SRR8078865,SRR1031627,SRR6900335,ERR1499249,SRR6185020,ERR1282604,SRR6323092,ERR847192,SRR7172248,ERR191739,ERR1320700,SRR5329223,SRR1586297,SRR7189990,SRR1765352,ERR1230734,SRR6922739,SRR6359247,SRR5184666,ERR1506484,SRR7145608,ERR587431,ERR352873,SRR3194544,SRR1815133,SRR2975970,SRR8071152,ERR363994,ERR3901195,ERR502188,ERR718209,SRR5633067,SRR3729462,SRR3322071,ERR473712,ERR1217201,SRR070011,SRR5220893,ERR1625368,SRR8514773,ERR330769,SRR1598178,ERR2719148,ERR600926,SRR3574815,ERR1766969,ERR1271970,ERR507307,SRR7190510,ERR1497530,ERR479104,ERR1481180,SRR4195641,ERR1228329,ERR1499032,SRR8208029,ERR1575535,ERR980087,ERR490853,ERR1234679,SRR8805058,ERR036222,SRR8803313,SRR10227599,SRR1505067,SRR5216619,ERR2434627,ERR2738104,ERR1569819,SRR4432306,ERR2364555,ERR461173,SRR8086391,SRR7221529,SRR7217891,ERR485194,ERR2663925,ERR1495453,SRR1145956,ERR182072,SRR5070935,ERR434270,SRR5895942,SRR5063829,ERR1481355,SRR1622912,SRR5632933,SRR6164680,ERR1488042,SRR10872267,ERR712629,ERR1024672,ERR226156,ERR909145,SRR2237541,SRR6784092,SRR7506926,ERR126909,SRR5216170,SRR192674,SRR5070833,SRR7516672,ERR1877833,SRR1960565,ERR1727581,ERR054207,SRR2082319,ERR559434,ERR2524982,ERR191802,ERR340771,SRR6919813,SRR6768254,SRR6938285,ERR263911,ERR3372599,SRR7458587,ERR1491334,SRR7209570,SRR638861,ERR211855,ERR1487835,SRR6847378,SRR1653438,SRR922575,SRR386856,SRR1969657,ERR1481178,ERR033107,SRR7538004,ERR2602180,SRR6680609,SRR7304513,SRR4345723,SRR4140132,ERR208400,ERR748088,ERR2433909,ERR052345,SRR7628023,ERR1243034,ERR752058,SRR2081240,ERR3859208,ERR1480480,SRR6180854,SRR3730853,ERR1604096,SRR4181479,ERR193294,ERR067627,ERR775089,SRR528125,SRR4090973,ERR351266,ERR1755725,ERR1326505,SRR1097806,SRR3049557,SRR8543201,SRR11195312,ERR1239155,SRR1544221,ERR2738855,SRR7280800,SRR7736025,ERR1279349,SRR2199118,ERR376843,ERR1873682,SRR10272027,ERR1574227,ERR357676,SRR7285765,ERR586975,SRR7665387,SRR958540,SRR1203043,ERR1493038,SRR6757615,SRR2081308,ERR029329,SRR059236,SRR2157044,ERR527013,ERR063668,SRR5584844,SRR8808655,SRR3394884,ERR210216,SRR7218869,SRR7759884,ERR1482449,ERR1325232,SRR5387066,SRR7993197,SRR6686808,ERR833516,ERR1482011,SRR6046567,SRR5337487,SRR8069288,ERR448965,SRR3049138,ERR210693,ERR1505997,ERR553341,SRR7456968,ERR1239457,ERR1322318,ERR1325947,SRR5926956,ERR125343,SRR307239,SRR7184114,ERR2093418,SRR8806767,ERR1326348,SRR4788253,ERR321018,ERR908551,ERR2216393,ERR246759,SRR6323143,SRR8930533,SRR6898446,ERR2364775,SRR5585291,ERR1023509,SRR8093924,SRR10366840,ERR331475,SRR7286856,ERR1487976,ERR695630,ERR085211,SRR3049448,SRR5865033,ERR311063,ERR751195,ERR086234,SRR1611547,SRR7610638,ERR1482196,SRR5216143,ERR2718515,ERR563807,ERR2749714,ERR419129,SRR2244031,ERR2138377,SRR8416227,ERR1490441,SRR396601,ERR759159,ERR360249,SRR8437753,ERR064434,SRR6442985,SRR8509427,ERR1100463,SRR640438,ERR3409181,ERR1473752,SRR1966886,SRR2232004,ERR2833088,ERR1574205,ERR419694,SRR5361066,ERR2833447,ERR067885,ERR703006,ERR1281302,SRR8090943,ERR3409439,ERR271221,ERR2091136,ERR1753466,ERR976445,SRR4787175,ERR2750819,ERR1024760,SRR7426446,SRR10166341,ERR337876,ERR331411,ERR1733368,ERR1009134,ERR751664,ERR1569664,SRR953861,SRR1481706,ERR2623511,SRR6877342,SRR6800331,SRR2583988,ERR377334,ERR011179,SRR10272171,SRR1606523,ERR1574138,ERR369379,ERR1241370,ERR847246,SRR7408014,ERR1102366,ERR670825,SRR8498431,SRR5070726,ERR867560,SRR10384076,SRR7549079,SRR6748035,ERR211671,ERR260253,SRR6052833,ERR208553,ERR461430,ERR1334285,SRR9621179,SRR7750072,ERR025697,ERR1494256,SRR9674161,SRR2188206,SRR7547289,SRR7359031,ERR2146844,ERR1283516,SRR8498573,SRR3285362,ERR2194197,ERR033851,ERR2889717,ERR1565588,ERR1764326,ERR1240957,ERR2433739,SRR10709262,ERR2216371,ERR1285791,ERR3218126,SRR7294498,SRR2081563,ERR1482024,ERR2112171,SRR7140676,ERR1239720,ERR403305,ERR719198,SRR1614582,ERR2227808,ERR1230639,ERR1498428,SRR6015047,SRR3742263,ERR1259763,ERR2739177,ERR1477335,SRR7300393,ERR025795,SRR1631489,SRR6181306,SRR7656151,SRR7892427,ERR1492594,ERR1283186,SRR6327945,ERR1250936,SRR1162516,SRR8090521,SRR057694,SRR6819276,ERR031097,SRR958621,SRR6845456,ERR2016636,ERR636057,ERR2138273,SRR7051275,ERR1493282,SRR3394753,ERR246777,ERR1791611,SRR1995981,SRR2960519,ERR1234812,SRR088838,SRR6922510,ERR1239438,SRR8086131,SRR10130126,SRR5017982,SRR3884960,SRR7688823,ERR377304,ERR1735138,SRR1569994,ERR1281568,ERR3682328,ERR1478320,SRR7402375,ERR237606,SRR4176995,ERR1236657,ERR406450,SRR1461846,ERR1196012,SRR1646285,SRR6184884,ERR026117,ERR1481976,SRR6456796,ERR1499489,SRR924941,SRR1207550,ERR1325501,ERR2221158,SRR7651045,SRR6900921,SRR1034381,SRR8803581,ERR2738762,SRR7833084,ERR1285736,ERR3597787,ERR1279961,SRR7417246,SRR1645562,ERR2016501,SRR5328282,SRR8298860,ERR028806,SRR7310589,ERR480573,ERR271341,SRR1803853,ERR2619763,ERR418521,DRR033851,ERR477193,SRR5159151,ERR038083,SRR7284808,SRR6011651,SRR7474989,SRR2134677,ERR2891694,ERR352167,ERR715370,SRR1038140,SRR5052605,ERR1326578,ERR1572855,ERR676576,SRR958240,ERR1065139,SRR6486236,ERR1282254,ERR580490,ERR445298,ERR163439,SRR1908927,ERR493468,ERR3029171,ERR1490710,ERR223619,ERR349161,SRR3465411,ERR969394,SRR1635075,ERR2649603,ERR2436192,SRR954935,ERR1259945,SRR7175941,ERR1498584,ERR439113,ERR1326183,ERR1795877,ERR1415544,SRR5168380,SRR8086144,SRR6045217,SRR1511502,SRR6727964,ERR278682,ERR2690255,ERR1489304,SRR1783224,ERR1566015,SRR5859334,SRR7140362,SRR5648495,SRR7058474,SRR5018376,SRR6651172,SRR9988343,SRR1214757,ERR2737727,SRR6155245,ERR1493436,ERR1541490,SRR8482145,SRR3057348,ERR2731302,SRR1034422,ERR2663953,ERR737227,SRR6045992,SRR7077470,ERR3467396,SRR5605808,SRR8538926,SRR10019345,SRR7275012,ERR716214,ERR386482,ERR697261,ERR1728263,ERR946742,SRR7458516,ERR343840,ERR1624924,ERR1010147,ERR051813,SRR1646037,SRR8383985,SRR1060579,SRR061498,ERR2434372,ERR107450,ERR780198,SRR3729485,SRR6819264,ERR2988739,SRR539570,SRR1653383,ERR2719048,SRR7351616,ERR461828,SRR8498678,ERR1324487,SRR2822460,SRR7911493,SRR10763398,SRR7230701,ERR3859195,ERR3963491,ERR1493970,SRR024157,SRR5369572,SRR6191606,ERR1202589,ERR1563289,ERR737122,ERR3654819,SRR6390692,SRR7511776,ERR1571786,ERR1234302,ERR1507749,SRR7275138,ERR360827,ERR2892419,ERR1191976,ERR1322284,SRR341708,SRR1960256,ERR1316763,ERR925037,SRR1795967,ERR708397,SRR5178023,ERR1658672,SRR6202093,ERR1728951,ERR046155,SRR7427021,ERR460960,ERR1283714,ERR346649,ERR460956,ERR343320,SRR7094188,SRR7369906,ERR2641595,ERR1065340,SRR1815634,SRR7620627,ERR1271966,ERR1094793,SRR3474581,ERR3040662,SRR5436252,SRR1925724,ERR502333,ERR3901919,SRR7641387,ERR410053,SRR1761664,ERR1239361,SRR7890485,ERR572750,SRR1815594,ERR1326341,SRR6474279,ERR1018934,ERR2451926,SRR7340336,ERR1234918,SRR2135726,SRR6435983,SRR5924438,SRR7456207,SRR10759075,SRR5220934,SRR6192978,SRR1645775,SRR2761500,ERR1317866,ERR2078511,SRR7182046,ERR1326365,ERR1734066,ERR1488958,SRR7962312,SRR5645388,ERR469630,ERR1326036,SRR2044892,SRR7501238,ERR1728076,ERR263888,SRR3927027,ERR2690108,ERR2602219,ERR2833026,SRR1031390,ERR1239444,SRR6128512,ERR1791526,ERR2299698,SRR7151502,ERR060253,ERR026402,ERR1282319,ERR1498736,SRR2244889,ERR3858979,ERR1247690,SRR8735169,ERR349660,SRR2222406,SRR4300143,SRR5329225,ERR1511163,SRR5496834,SRR5805481,ERR3403110,SRR9825485,ERR279206,ERR1734186,SRR5548615,ERR525881,SRR5434383,SRR3713633,SRR6052088,ERR315863,SRR532329,ERR1317057,ERR319303,SRR7456768,SRR6987551,SRR3632308,SRR540751,SRR3829552,SRR7989832,SRR6670122,ERR011874,SRR10951113,SRR6927261,ERR052471,ERR2719510,ERR1480451,SRR3391889,ERR1015472,SRR1568880,ERR1325212,ERR1733209,SRR3291181,ERR2789034,ERR1756833,ERR2624075,ERR064480,ERR2607505,ERR192123,SRR190874,ERR3411907,SRR1514991,SRR6062294,SRR6940520,ERR3411692,SRR1333872,SRR6784533,SRR6046209,ERR2232684,ERR1322336,ERR956923,SRR7867201,ERR2892970,SRR1225571,SRR388178,SRR7634157,ERR2890956,ERR600829,SRR8117005,SRR7257335,SRR5633077,SRR6046353,SRR1598579,ERR1081246,SRR5518380,ERR266532,ERR2089764,ERR028701,SRR1060715,ERR161455,SRR6168199,SRR3178036,ERR1658832,ERR1573471,SRR061696,ERR1728123,SRR7350747,SRR9280650,SRR9655468,SRR8675911,SRR2244300,SRR5638633,ERR2815561,ERR2738016,ERR1478619,ERR386399,ERR751994,SRR1966367,SRR2224838,ERR1503948,ERR039965,SRR1969678,ERR2710470,SRR062017,ERR2597487,ERR1106682,ERR2248890,ERR1818154,ERR2213831,ERR1321491,ERR2703861,SRR6371920,ERR1217087,SRR5814862,ERR2138311,ERR2217889,ERR182514,SRR1569647,ERR276992,SRR1805052,SRR6788157,SRR1988158,SRR1437861,SRR6191675,SRR343090,ERR736903,SRR3305226,ERR3902210,ERR750769,SRR1047953,SRR1980474,SRR8139699,ERR190917,ERR331340,ERR3048180,ERR2709733,SRR7535084,ERR1214400,ERR490854,SRR8078823,ERR461730,SRR7970902,SRR7280908,SRR7417946,SRR1031108,SRR10991883,ERR751141,ERR3974339,ERR2506392,ERR701832,SRR7209000,SRR6339892,ERR011098,ERR3209797,SRR2193839,ERR738815,ERR737057,ERR1504066,SRR6865438,ERR1236718,ERR1036082,ERR129794,ERR2232713,ERR046268,ERR2580170,ERR1239370,ERR2089591,SRR324730,SRR8807725,ERR2853548,SRR8181650,ERR775101,ERR208450,ERR1453343,ERR587135,ERR120164,ERR016797,ERR494850,ERR1672790,ERR059422,ERR311606,SRR10172248,SRR5193558,SRR8106773,SRR7164711,ERR278943,ERR2868470,ERR1574389,ERR2853529,ERR125037,ERR435336,SRR681198,SRR7246308,ERR1541425,SRR6764073,ERR375519,SRR3730597,ERR2540506,ERR1283519,SRR3241844,SRR6919026,ERR1285153,ERR1240475,ERR1326868,ERR1462622,ERR845451,SRR513804,SRR7479618,ERR054327,ERR435225,ERR221459,ERR193235,ERR386348,ERR657191,SRR5184688,ERR1575436,SRR5023717,ERR1327175,SRR2174117,SRR7468899,SRR5042864,SRR6327907,SRR1461974,ERR1574321,SRR8802544,SRR7014897,ERR054232,ERR1230664,ERR2435381,ERR501427,SRR1555371,SRR6937665,SRR4639763,ERR552373,ERR3239853,ERR716978,SRR6323162,SRR1118481,ERR1511342,ERR1321480,ERR719545,SRR1601908,ERR228633,SRR1031319,ERR190395,ERR3337002,SRR10341611,SRR1515006,SRR2237459,ERR1243035,ERR2089936,ERR352746,ERR479504,ERR716984,ERR3683902,ERR296672,ERR460818,SRR1567237,ERR263939,SRR7639320,ERR1284911,SRR7633238,ERR299575,ERR2004608,SRR8802618,ERR314227,SRR8071403,SRR8086121,SRR4000251,SRR7458657,SRR7349178,SRR2236816,ERR2216349,ERR063578,ERR3040321,ERR2816268,SRR1637083,ERR2892162,SRR3240361,SRR3439200,ERR387111,ERR054614,SRR7054107,SRR10843744,SRR3068732,SRR3228533,SRR1490815,SRR5909144,SRR5328322,ERR1324192,ERR2732992,SRR1645980,ERR1317748,SRR6412863,ERR069772,ERR1506872,ERR1326538,ERR435149,ERR1504345,SRR6690150,SRR1761729,ERR571266,DRR121843,ERR209858,ERR011705,ERR433298,SRR6173007,ERR360227,SRR6058783,SRR7240577,SRR1248935,ERR055614,SRR6184753,ERR562863,ERR1289743,SRR6485765,ERR056925,SRR5720342,SRR4233930,ERR2690922,SRR7275019,SRR024131,ERR1326953,ERR702967,SRR532203,ERR1281451,SRR3663580,ERR1271173,ERR414440,SRR10489238,ERR461263,ERR353212,SRR1449923,SRR7760705,ERR2435601,ERR2703871,SRR5985743,SRR6845458,ERR1625416,SRR538242,ERR129174,SRR3930547,ERR1326390,SRR6920464,ERR172554,ERR161289,ERR867566,ERR2090131,SRR7071940,SRR1162605,SRR1970391,ERR119896,SRR2223562,SRR540656,SRR7873813,ERR2977226,SRR5005408,ERR1566554,ERR135846,ERR774890,ERR1323926,SRR1631354,SRR5761585,SRR5909601,SRR3728447,SRR2237567,ERR479547,SRR1613898,SRR896531,SRR1953055,ERR1734297,ERR2726420,SRR1568937,SRR1745571,SRR7068416,ERR1494282,ERR1239059,SRR6046835,SRR7620624,ERR474193,ERR1281874,ERR1280415,ERR3597981,ERR636544,SRR5216413,SRR3982346,ERR1102474,SRR1965927,ERR1231010,SRR7280944,SRR908449,ERR357459,SRR7506463,ERR708332,ERR1569852,SRR071540,SRR5328179,SRR6173092,ERR2603034,SRR8199517,SRR1528518,ERR449335,SRR1371341,SRR1528500,SRR5985806,ERR338047,ERR2078423,ERR3479283,SRR2029291,ERR226347,SRR6326138,ERR063509,ERR1498689,ERR1065766,ERR459972,ERR1482726,ERR279278,ERR257380,SRR1769299,ERR527081,ERR2759895,SRR2199343,SRR10036069,SRR6399911,ERR1108261,SRR4460447,ERR490566,SRR10271999,ERR1726002,SRR7439048,SRR2188504,ERR2506404,SRR532261,ERR1564253,ERR3411039,ERR2233333,SRR5329224,SRR7894995,ERR775603,DRR171885,ERR1320670,SRR783974,SRR6938607,ERR775607,ERR1235802,SRR7048966,ERR1571904,SRR7662714,SRR1785826,ERR2497739,SRR533908,SRR7501112,SRR2102947,SRR8294444,ERR1326155,SRR10744082,ERR192193,SRR925243,SRR1811824,ERR751311,SRR1657721,SRR11080874,ERR494971,SRR2236844,ERR017053,ERR2597341,ERR264509,SRR3730854,SRR1051833,ERR1279413,ERR2089054,SRR7011725,SRR5312229,SRR1422654,ERR386733,SRR2228251,SRR088803,SRR1569955,ERR1195663,SRR2250909,ERR2364966,SRR7172422,SRR3715945,ERR1498088,SRR528054,ERR3900981,ERR2718991,SRR4897468,ERR2397167,ERR2631733,SRR7842641,SRR7168590,ERR1282680,SRR5193431,SRR10277367,ERR326342,SRR7656182,SRR640355,SRR7190393,ERR1069381,SRR1772998,ERR182434,ERR445324,SRR6658337,ERR479545,ERR3576678,ERR2855777,ERR2241785,ERR1498403,SRR7230673,SRR1501692,ERR1877669,SRR2015205,ERR011566,ERR589650,SRR2245460,ERR2668555,SRR2090082,SRR1606364,ERR1239779,ERR216927,SRR1966087,ERR1018297,ERR3610126,ERR2738584,ERR2892069,SRR6412692,SRR4786528,ERR966713,ERR3240189,SRR10272390,SRR2194090,ERR748415,ERR2525516,ERR590359,ERR2216068,ERR564155,SRR3057228,SRR1048256,SRR7441996,SRR059319,SRR5215688,SRR10761665,SRR1603904,ERR1735242,SRR1106502,ERR2212907,ERR298689,ERR1247819,SRR1732296,ERR2396377,SRR10813962,SRR6757611,SRR6845455,SRR1536812,SRR7285406,SRR1175815,ERR870526,ERR439734,SRR2225820,ERR1217144,ERR403716,SRR6039181,ERR841843,SRR7460768,SRR7176053,SRR1614912,ERR1713798,SRR1765591,ERR1563396,ERR586449,ERR3860218,SRR7183482,SRR5957752,ERR2090058,ERR2090419,ERR1489073,ERR484780,ERR1735237,ERR2506381,SRR6487024,SRR2226743,SRR6485786,SRR5405972,SRR7252337,ERR2538526,ERR161321,SRR1589614,ERR023710,SRR6144109,ERR1292533,SRR7821065,ERR2777867,ERR019754,ERR018570,SRR540969,ERR264575,ERR528731,SRR10600960,ERR2735924,ERR715198,SRR2081893,ERR1497157,SRR7993223,SRR6039422,SRR3829519,SRR10271919,SRR3405520,SRR5753867,ERR364180,SRR9878326,ERR2710402,SRR1031453,ERR278316,SRR6486012,ERR2190080,SRR2251187,SRR3049879,SRR6480818,ERR1239968,SRR2049303,SRR7165396,ERR3726428,ERR1727742,SRR5018306,ERR1494435,ERR833519,ERR1490640,SRR7906704,ERR1326804,ERR461144,DRR171459,ERR1604224,SRR528151,SRR8530209,SRR8206974,SRR1145913,SRR10513255,ERR1281970,ERR026667,ERR1239881,ERR2525139,ERR3209838,ERR2650507,SRR6815255,SRR5663638,ERR1570993,ERR1565569,ERR1563418,SRR1612311,SRR1609117,ERR1511696,SRR5217165,ERR1562766,ERR1821189,SRR7026330,SRR6743523,SRR7501316,ERR1236153,ERR1672854,ERR1281551,SRR1767772,SRR7190447,ERR1728031,ERR2506076,SRR6388500,ERR1494914,SRR9877695,SRR5588284,SRR8090832,SRR1967663,SRR7909676,SRR7015891,ERR1493912,SRR6310763,SRR7027864,ERR1506815,SRR9335705,SRR7439493,SRR1800305,SRR7662895,ERR3859484,ERR418646,SRR7166803,SRR513818,ERR1287396,SRR8809345,ERR1325446,ERR439053,SRR1655683,SRR7479722,SRR4063712,SRR1959120,ERR1570471,ERR1273251,ERR376221,ERR1285143,ERR1563826,ERR2524930,ERR1272066,ERR1500803,SRR2187578,ERR1230996,SRR6046820,ERR701720,ERR1325350,ERR2138241,ERR731034,ERR064458,ERR1305126,ERR2506068,ERR3560974,SRR10729108,ERR1240749,SRR6353834,ERR737300,SRR8176621,ERR1728746,ERR2711018,SRR8644949,SRR1814525,SRR6474215,ERR134730,SRR2199368,ERR1507553,ERR2987593,ERR1292572,SRR5800775,ERR1509461,ERR1723823,ERR1715399,ERR2227539,ERR474038,ERR490864,ERR1498359,SRR1505016,SRR1967373,ERR1733916,SRR539866,SRR6128057,ERR2090720,ERR2363883,SRR3660092,SRR5006235,ERR1374981,SRR5385215,SRR7702522,SRR10063076,SRR7910109,SRR346663,SRR024316,ERR1477476,SRR10417607,SRR935012,SRR7217916,SRR6691207,ERR349815,ERR670886,ERR1443275,SRR7172204,SRR1614803,ERR3411036,SRR6442905,ERR1264719,SRR3223089,ERR1450860,ERR601116,ERR1541167,ERR3062219,SRR8090525,SRR1523120,ERR1240840,SRR1958387,ERR3964837,ERR017216,ERR1241906,SRR540898,ERR2173060,ERR2532553,ERR316132,ERR418665,ERR1764275,SRR7523455,ERR1081588,SRR1601803,SRR7783846,SRR4233938,SRR7049154,SRR3322709,SRR397860,SRR1752828,SRR1587786,ERR2532535,ERR140947,DRR017861,SRR5788451,SRR3728649,ERR1324496,SRR1969396,ERR752171,ERR1235223,ERR3089125,SRR1656163,ERR1735370,ERR1325492,ERR688613,ERR2739038,SRR3730829,SRR5905546,ERR2435641,SRR2223885,ERR1481166,SRR3530860,SRR5415506,SRR6899414,ERR1481006,ERR144515,ERR337789,ERR2737809,SRR539747,ERR1259087,SRR6919429,SRR2082130,ERR866415,SRR11245249,SRR8146991,SRR2081981,ERR1316811,ERR3402681,SRR7165528,ERR1563364,ERR200033,ERR2364095,ERR363998,ERR1280422,ERR670723,SRR7349307,ERR477163,ERR2524330,ERR485705,SRR496510,SRR7165796,ERR570426,SRR8086084,SRR6480200,SRR1483253,ERR1658526,SRR1257283,ERR1334877,ERR026219,ERR1270346,SRR8866815,SRR036711,SRR1815793,SRR5405687,ERR3411702,SRR3927317,SRR4038989,ERR1578259,ERR2737608,ERR1508890,SRR3241852,SRR1815276,SRR8443398,ERR085369,ERR1496863,ERR405186,ERR600797,ERR278628,SRR6512529,ERR2364598,SRR7416188,ERR833272,ERR1322566,SRR6514655,SRR7130683,ERR1575272,ERR1109047,SRR061996,SRR2223227,ERR192245,ERR135785,ERR1505928,SRR3578991,SRR998574,ERR237451,ERR998543,ERR1616769,ERR3357548,SRR7726413,SRR8523071,SRR3987153,ERR1281765,SRR1573119,ERR900620,SRR5621557,SRR6155513,ERR743916,SRR8511108,ERR1507185,ERR330599,ERR223033,SRR7214199,ERR1192081,DRR003250,ERR1325899,SRR7901208,ERR2044661,SRR10693661,ERR049093,SRR1607061,ERR017291,SRR8090805,SRR8437718,ERR330981,ERR1235619,ERR2891505,SRR8804723,SRR9722548,ERR1503834,ERR425270,SRR6011499,SRR528312,DRR111615,ERR480514,SRR538117,SRR8902135,ERR2089692,ERR033080,ERR211384,ERR1271058,SRR1031415,ERR2397370,ERR425104,ERR228480,SRR6377017,ERR044969,SRR6486443,ERR192098,ERR855183,SRR4089358,ERR023823,SRR6215584,ERR1007695,SRR958977,ERR1510482,ERR2750695,SRR1946969,SRR532478,SRR1491064,SRR7885229,SRR3152510,SRR7500949,ERR2652657,SRR10341079,ERR172035,ERR176458,ERR1509452,ERR410071,SRR1969237,SRR8144401,ERR980327,SRR064436,SRR7894946,SRR1449506,SRR9640508,ERR1493385,SRR10340809,ERR715394,ERR1487631,ERR1192799,ERR377080,SRR945067,SRR7890322,SRR6045171,ERR1570536,ERR2262006,ERR1247637,SRR1968492,SRR7975982,ERR1422617,SRR4067970,SRR2094311,SRR3146309,SRR10271672,ERR435325,SRR6045747,SRR2533808,ERR1499161,ERR405223,SRR2188742,ERR045365,SRR2075296,ERR2365110,SRR5222999,ERR731396,ERR360719,SRR8094771,SRR10348777,SRR7641532,ERR1247388,SRR528421,ERR1326795,SRR7506924,ERR1489419,SRR3574864,ERR011697,ERR1100713,SRR6919089,ERR2435163,SRR8192191,ERR439833,ERR2710938,ERR3963860,SRR7249862,ERR011641,ERR2749822,ERR027884,ERR1728078,SRR8788618,ERR1570697,SRR10532690,SRR2231320,ERR2227736,ERR115060,ERR997593,SRR9668356,ERR2622914,SRR539534,SRR1567193,SRR7087939,SRR5585086,SRR6389887,ERR2213836,SRR7408022,SRR1511552,SRR2082334,ERR2608310,ERR1571959,SRR1646093,SRR2192813,ERR2524942,SRR7292623,SRR10500665,ERR1281490,SRR1714186,ERR480497,ERR1102473,SRR6046361,SRR3730532,ERR1240922,SRR5070716,ERR1555563,ERR2704386,SRR1966896,ERR494646,SRR6897867,ERR209319,ERR703084,SRR7989882,ERR1323843,ERR2608529,SRR6875398,ERR1732695,SRR5993065,SRR1037956,SRR1037874,SRR1269364,ERR925608,ERR296635,SRR6242920,ERR1723999,SRR413587,ERR884959,ERR2744634,SRR7876184,ERR178653,ERR272198,SRR6919250,ERR1821246,ERR026054,SRR8553890,SRR6922529,ERR1497909,SRR1968839,ERR129027,ERR226162,SRR3729411,ERR1009150,SRR3225230,SRR6111327,ERR1100444,SRR3658379,SRR7539476,ERR234804,ERR1204992,ERR2533450,ERR1578588,ERR439591,ERR601096,SRR5238155,SRR7895383,ERR1317139,ERR1480473,SRR7039255,ERR2631803,SRR2250369,ERR1214520,SRR7280296,SRR2243974,ERR2738493,ERR775121,ERR525938,SRR3052022,ERR2363256,ERR2608543,SRR8502663,ERR311083,ERR925249,ERR3410508,SRR190578,SRR1804470,SRR2081220,ERR1102250,ERR2719156,SRR953902,SRR6051913,ERR1566283,SRR061334,ERR069797,SRR7151731,SRR6919311,SRR3923834,ERR1624998,ERR1791588,ERR1727463,ERR2891349,ERR572754,SRR7754043,SRR7172256,ERR1138801,ERR2814986,SRR918037,SRR5328442,SRR7970879,ERR830543,SRR6046579,ERR3900962,SRR5906879,SRR5467407,ERR027873,SRR10559613,SRR6676745,SRR7414780,SRR7850589,SRR6046436,ERR3870529,SRR1598437,ERR751440,SRR1589604,ERR844075,ERR589802,SRR7074956,SRR10205834,ERR2623684,SRR8806420,ERR161154,SRR1917500,SRR6390648,ERR984795,ERR715146,SRR5943615,ERR956715,SRR5644406,ERR3560568,ERR527303,SRR7408381,ERR135757,SRR6451795,DRR148164,ERR072233,ERR1317706,SRR5110987,SRR1605594,SRR4067947,SRR7407886,ERR1204219,SRR7537304,SRR7688727,SRR7888902,ERR1565724,SRR10222151,SRR392764,ERR573298,ERR2710925,ERR314459,SRR6052841,ERR1284767,ERR3209856,ERR1764167,SRR9878188,ERR2726568,ERR2004211,ERR539674,SRR2227885,SRR8353941,ERR719111,ERR1236921,SRR7879330,SRR1655761,SRR6901031,ERR926131,SRR7403935,ERR2759587,SRR7879340,ERR1494942,SRR1568925,ERR751394,SRR8808024,SRR8086323,SRR1203906,SRR1840546,SRR10985484,ERR1491261,ERR067790,ERR1510516,ERR1791592,SRR1745829,SRR5057571,ERR1321084,ERR636464,SRR7401650,SRR7806356,ERR053040,ERR2729305,SRR10505470,SRR1968131,SRR7731420,SRR1656138,ERR484799,ERR2089191,ERR035389,SRR1605629,ERR1510959,SRR6173020,SRR7417922,ERR1234220,SRR6767328,ERR3902105,ERR1450810,SRR1612262,ERR211156,SRR6323128,ERR114815,ERR551441,ERR3336989,SRR3191691,ERR1265212,SRR5041671,ERR552762,DRR148305,ERR1239142,SRR1203913,ERR2987894,SRR6344654,ERR349487,ERR830664,SRR1805000,SRR6158666,ERR573226,DRR003189,SRR10082993,SRR1264488,ERR1728919,ERR2241852,SRR1969416,ERR1734462,SRR917985,SRR8485117,SRR539470,SRR2058953,SRR10126738,ERR1323916,ERR1481603,SRR10695694,ERR3515869,SRR1371386,SRR6793695,SRR7217865,SRR6468543,ERR480589,SRR8799868,ERR752152,ERR162621,SRR2227889,SRR8279247,ERR633013,ERR1494974,SRR1735634,ERR439057,ERR714574,SRR3827044,ERR351692,ERR2619761,ERR302438,SRR2237429,SRR8071399,ERR1286129,SRR5292145,ERR1562783,ERR471130,SRR1302806,ERR1281516,ERR326725,ERR419969,SRR8199228,ERR1504761,ERR1574314,SRR4175518,ERR2747590,ERR716028,ERR527128,SRR1793257,SRR8164871,SRR8354098,ERR1280100,ERR126409,SRR7266790,ERR3859639,SRR7697294,SRR10272287,SRR2245522,ERR737206,SRR8498814,SRR6111033,SRR3731530,SRR1048285,SRR11005779,SRR6898923,SRR7969807,ERR775055,SRR6252838,SRR925210,SRR6173077,ERR374692,ERR480847,ERR461833,ERR189859,ERR596424,SRR7124847,SRR332067,SRR1966837,ERR1481818,SRR8299444,ERR1271867,ERR1241200,ERR2891889,SRR1122598,SRR1211680,ERR2041439,SRR1438124,SRR003713,ERR1019236,SRR6191700,ERR024800,ERR1733146,ERR3684780,ERR479586,ERR175550,SRR7125614,ERR1234213,ERR026480,SRR7866288,ERR089723,ERR701870,ERR1492997,ERR1100752,ERR1563117,ERR562969,ERR1480848,ERR1727773,SRR8144446,ERR527156,ERR064494,SRR1049704,SRR1840771,SRR1631045,SRR7183314,ERR2833277,SRR5237769,SRR6011634,SRR7787149,SRR6663712,ERR1500793,SRR7741015,SRR1047019,SRR8808095,SRR9610759,ERR1234434,SRR9102753,SRR7527819,ERR2213684,ERR1279421,SRR7873999,ERR331249,ERR1325185,SRR5296507,SRR2082270,SRR3392725,ERR316062,ERR1082967,ERR346643,SRR2194606,SRR11146102,SRR8107190,ERR222700,SRR6181678,ERR1192060,SRR6808951,ERR279121,ERR246695,SRR7223205,ERR3560754,SRR7170920,ERR3218124,SRR2236773,SRR1840650,ERR3394815,ERR206095,ERR755571,SRR6257400,ERR1281694,SRR2227360,ERR319544,ERR2833001,SRR7350730,ERR1375032,SRR5280394,SRR2249516,SRR8053890,SRR1630802,SRR6474946,ERR484846,ERR314531,ERR176662,SRR1038170,SRR5676430,ERR433350,ERR406444,ERR108665,ERR348800,ERR108312,ERR1492479,SRR7551032,SRR6172846,ERR111073,SRR5955300,ERR1733917,ERR128740,SRR7879483,ERR2739261,ERR1322501,SRR6046476,SRR7350605,SRR2081357,SRR8808662,SRR8003740,ERR3210028,SRR6015213,ERR2172938,ERR234745,SRR2195798,SRR7892347,ERR3003507,SRR7292908,ERR1570874,SRR6237870,SRR3729376,SRR1958130,ERR1495286,ERR1234405,ERR1509106,ERR2213840,ERR2729306,ERR2623355,SRR8137382,SRR531668,SRR1422671,SRR5188966,ERR066450,ERR3860412,SRR541200,ERR3239945,SRR3228537,SRR7165436,ERR2623459,SRR7879459,ERR719089,ERR718402,ERR246947,ERR473679,SRR8524436,ERR1271216,SRR9132476,ERR1495107,ERR1289806,ERR364000,ERR1282836,SRR1765420,SRR7540134,SRR4897801,SRR5044088,SRR1185841,SRR6899390,ERR1498801,SRR3049304,ERR3597916,ERR1766850,SRR7349289,ERR1573421,ERR190788,ERR1497248,ERR1251771,ERR1081516,SRR924977,SRR1967836,SRR7175857,SRR314689,ERR1453604,ERR743294,SRR8353972,ERR1495419,ERR675686,SRR7905922,SRR640358,ERR2602300,ERR540283,SRR2517619,SRR2245609,ERR2433149,ERR1191585,SRR7471105,SRR2145875,ERR1503926,ERR1753396,SRR1038164,SRR7741603,ERR439613,ERR211946,SRR850459,SRR1958184,SRR7382976,ERR2091124,ERR211173,SRR9920968,SRR545453,SRR3826863,ERR525754,SRR1958179,ERR1251611,ERR1189824,SRR1238736,SRR1969424,SRR7215310,ERR2602043,SRR1492494,SRR3939697,SRR9189608,ERR461902,ERR1279739,ERR234789,ERR601018,ERR594316,SRR388772,SRR1449929,SRR2193437,SRR3590649,SRR7304481,SRR6983801,SRR2054616,ERR190498,ERR688398,SRR3190820,SRR6184717,ERR439025,ERR1453400,ERR027578,ERR3901923,ERR1270661,ERR439647,ERR1878449,ERR1280502,ERR653278,SRR061574,ERR341218,ERR1478849,SRR7184175,SRR6327918,SRR7691144,ERR971375,SRR7523727,SRR5864645,SRR5990938,SRR6996327,SRR7297884,SRR7028215,SRR10527413,ERR2241945,SRR6420465,SRR8086006,SRR2029250,ERR1251815,ERR119989,SRR8146942,SRR6768279,SRR4240684,ERR636190,SRR5459619,ERR1510477,ERR3395734,ERR2819071,SRR2823723,ERR1511282,ERR1578328,ERR909176,ERR418844,SRR060005,ERR1271057,SRR5896301,SRR8903168,ERR279511,SRR5951342,ERR474319,SRR2939127,SRR9082150,SRR1964622,SRR6184767,SRR2228529,SRR8171201,ERR1317206,ERR3669092,SRR6682119,ERR175935,SRR5579263,SRR5222834,SRR6938416,SRR7783885,SRR6191173,SRR6368118,SRR7217906,SRR7501703,ERR3479770,ERR1737224,SRR8755937,ERR1081573,SRR1511017,ERR480949,ERR1325196,ERR3372589,SRR017995,SRR034258,SRR10312189,SRR532357,ERR855088,ERR1715368,ERR2891355,ERR570287,SRR063572,ERR2891590,ERR296677,ERR2241850,ERR1566433,ERR1082463,ERR3560556,ERR314449,ERR024359,ERR1349209,ERR1325184,ERR226330,SRR1300658,ERR3062032,SRR8113755,SRR7190046,SRR8498756,SRR9200336,ERR1575440,ERR1510538,SRR9211528,ERR1228215,ERR2890872,ERR3011897,ERR987651,SRR6046793,SRR1966046,SRR549678,SRR532347,SRR2228642,ERR1270728,ERR1239490,ERR1407454,ERR425892,SRR5006359,SRR1614768,SRR1462549,SRR7842102,ERR3901076,ERR1081261,SRR7457893,ERR1202110,ERR1493477,ERR377515,ERR539688,ERR1726012,ERR1242063,SRR4195474,ERR3510721,SRR10694030,ERR2138234,SRR1617370,ERR425237,SRR1491634,ERR885799,ERR1324474,SRR10533319,ERR1318024,SRR7280610,SRR6897966,ERR228524,SRR6173112,ERR1504605,SRR6238457,ERR3576847,SRR532629,SRR1571171,SRR10190613,SRR3729303,ERR1489251,SRR6321928,ERR2694296,SRR2193843,ERR909204,SRR7140667,SRR6399521,SRR6456913,ERR480964,SRR1490931,ERR971252,SRR7285692,SRR1965634,ERR1023501,ERR885020,SRR7155155,SRR7996760,SRR10176908,SRR7368901,ERR1317471,ERR490419,SRR7232593,ERR3663012,ERR1215659,ERR357650,ERR092324,ERR753927,ERR1273554,ERR484807,ERR330755,ERR744098,ERR1241789,SRR8353615,ERR1284486,SRR6045133,ERR1570449,SRR7739428,SRR5864980,ERR1507072,ERR1564305,ERR086225,DRR111597,SRR8808672,ERR2890533,ERR296621,SRR7547595,SRR6821010,SRR1565830,ERR775986,ERR1604442,SRR6474941,ERR029989,ERR011044,SRR1511519,SRR6920144,ERR2352246,SRR5990236,ERR2008141,SRR6252841,ERR1565185,SRR7627994,SRR8808601,ERR161096,ERR418531,ERR750749,SRR9987834,SRR10586105,SRR357363,SRR6044982,SRR7547567,ERR2889712,ERR311549,SRR1630998,SRR10095178,SRR7176005,ERR2241788,ERR737054,ERR2435803,SRR2228341,ERR715984,SRR6323191,SRR4018026,SRR7204441,ERR1482527,ERR228291,ERR750855,ERR352346,ERR172577,SRR1961943,ERR352962,ERR1279409,ERR364182,ERR343307,SRR7448281,SRR2236665,ERR2280583,SRR1067629,SRR1655956,SRR1031456,SRR2249265,ERR374772,ERR1574432,ERR1728062,ERR3284333,ERR279791,SRR2015120,SRR11073183,SRR6468633,SRR1804007,ERR479447,DRR149260,ERR3901759,SRR8524717,ERR326612,ERR2195756,ERR1242481,SRR6666887,ERR158989,ERR257249,ERR376702,SRR1783223,ERR600212,ERR1481862,ERR1321109,SRR7458038,ERR1236053,ERR540182,ERR2988633,SRR1814450,SRR8711349,ERR1281777,ERR1279480,ERR1658155,ERR1430982,ERR1492420,ERR178724,ERR298136,SRR10272395,ERR1100502,SRR2191123,ERR434782,SRR3146329,ERR1569693,ERR884824,ERR742462,ERR675456,ERR563961,ERR1493528,SRR1968977,SRR2236980,SRR2566059,ERR1282378,SRR7233592,SRR6046429,ERR2932826,SRR4193076,ERR551836,ERR1505841,SRR10075149,ERR352402,SRR8090906,ERR028789,SRR3313962,ERR064476,SRR7349240,SRR1720451,SRR7631925,ERR1564433,SRR7609461,ERR221451,SRR7948073,ERR1563510,ERR3210117,SRR1960069,ERR720019,ERR1316416,SRR2076035,SRR7221373,SRR10036497,ERR1235401,ERR2016513,ERR124229,ERR1795657,ERR107372,SRR1744013,SRR8498935,SRR3945506,ERR019463,ERR1729186,ERR357724,ERR1506728,ERR1494349,ERR158746,SRR1606869,ERR192218,SRR346666,SRR949407,ERR206073,SRR6449274,SRR1031244,SRR5163853,SRR6919478,ERR1514991,SRR7419760,ERR351623,ERR011470,SRR6170538,ERR2718965,SRR10888198,ERR221416,SRR7819959,SRR7986317,SRR6170195,SRR8756626,SRR1048306,ERR1281269,ERR3209861,SRR9188666,ERR3341401,SRR540514,SRR6173148,SRR2248561,ERR1506032,SRR023762,SRR1657757,SRR5943328,ERR737099,SRR000013,ERR1280813,SRR1438009,ERR1506046,SRR3049320,ERR987538,ERR3870921,SRR6983006,SRR5787941,ERR566214,ERR2750481,SRR6897017,ERR330950,SRR3578936,SRR018953,ERR1239188,SRR7523262,SRR7664599,ERR2612073,SRR7340308,ERR1239176,SRR6768414,SRR6942790,ERR657384,SRR2193833,ERR3402884,ERR1504203,SRR519770,ERR2524334,ERR2607604,ERR586892,ERR245804,SRR10272396,SRR8263214,SRR015784,ERR2891644,ERR1230955,ERR3211858,ERR1734288,ERR1271029,SRR5501019,SRR2237785,SRR1968235,SRR387349,SRR1038150,SRR1655347,SRR6870768,ERR485384,ERR1569868,ERR539976,ERR046245,SRR10694129,ERR676500,ERR025182,ERR439888,SRR1122711,ERR775094,SRR6908036,SRR6765865,SRR6985708,ERR2089985,SRR1999823,SRR7010939,ERR2365032,ERR1787749,SRR8097475,ERR067809,ERR1288905,ERR055470,SRR9331840,ERR1730447,ERR1292851,SRR7183290,SRR6164681,ERR1570068,SRR7068504,SRR538197,ERR1728056,SRR7480619,ERR1570160,ERR1787802,ERR1102381,ERR2245609,SRR3305655,ERR038107,SRR11120901,SRR2191094,ERR2623902,ERR229999,SRR3224794,SRR5787689,SRR114862,ERR776072,ERR1324576,ERR2532517,SRR6727733,SRR1106312,SRR5018291,ERR843963,ERR2496459,ERR052423,ERR1735126,SRR1118682,SRR957738,ERR2738710,SRR5070934,ERR1734885,SRR7071939,ERR600466,SRR6748074,SRR6389873,SRR7624240,SRR061292,ERR1728456,SRR2002413,ERR736682,ERR311300,SRR7176159,ERR2853828,SRR1462615,SRR7277765,SRR7014889,SRR3438454,SRR11025266,ERR1045628,ERR2364419,ERR3859419,ERR054441,SRR1645463,ERR114872,SRR1635067,ERR350406,ERR2889611,ERR1569631,ERR716033,ERR1571656,SRR4788134,SRR1492958,ERR1570415,SRR060043,ERR2728942,ERR2505802,ERR1480506,SRR7281047,ERR278382,SRR7051073,SRR2247178,ERR1498039,ERR406441,SRR6163738,ERR2750632,ERR769296,SRR7140693,SRR7416238,SRR013341,SRR7497004,ERR2890905,ERR1000679,SRR7641419,ERR208319,ERR019755,ERR1015487,SRR1597326,ERR715206,SRR10271948,SRR1645967,SRR7012939,SRR3731637,ERR011712,ERR2093240,SRR10872273,ERR719768,ERR3402771,ERR339184,SRR532820,ERR474420,SRR7015170,ERR928307,ERR337795,SRR8984539,SRR5588529,ERR470070,ERR1282835,ERR2729272,ERR1600622,ERR049175,SRR488339,ERR1305188,SRR2131301,SRR5071068,SRR10693660,ERR1323919,SRR2189025,ERR3902305,SRR533336,SRR7166298,SRR3214539,ERR176573,ERR1281221,ERR3901939,ERR587427,ERR2691247,ERR319256,ERR587228,SRR5883627,SRR10141123,SRR1597657,ERR1204162,SRR1598330,SRR6001319,ERR751169,SRR1696649,ERR1729044,SRR7497166,SRR1490916,ERR2364674,SRR1212282,SRR6726204,SRR5216314,ERR1272795,ERR1285502,SRR136572,ERR2889572,SRR6784585,SRR925221,ERR751661,SRR3476341,SRR2237586,SRR391858,SRR3113776,ERR2891714,ERR2193631,SRR1999088,ERR144590,ERR1672658,ERR646554,SRR10054227,ERR1488641,ERR181799,SRR1816205,SRR1767811,ERR1510053,ERR1494041,ERR2538519,SRR1993638,SRR7688720,SRR2191448,ERR1240743,SRR7367546,ERR2364945,ERR1317887,SRR5381007,ERR2729547,ERR562895,ERR1218582,ERR1563249,SRR7010947,SRR1646547,ERR737136,ERR3490692,ERR1155838,ERR044750,ERR190466,SRR2250496,SRR533777,SRR9694118,SRR6898386,ERR1202485,SRR5899001,SRR7892305,SRR7755724,SRR7178766,SRR5665992,SRR1215985,SRR1106423,SRR1796740,ERR064229,ERR2436178,ERR352163,ERR360457,SRR8198769,ERR064135,ERR2397280,ERR1504473,SRR9985843,SRR6359204,ERR1272450,SRR4345800,ERR751524,DRR101363,ERR2091008,ERR1270795,ERR1482018,SRR1735638,SRR539724,SRR7439111,ERR656384,ERR1259649,SRR7664287,ERR197181,ERR331294,ERR1082898,ERR587126,ERR2988585,ERR3240194,ERR377391,SRR1966635,SRR7787548,ERR1482224,ERR1023499,ERR1570909,ERR1575140,ERR490487,SRR541170,ERR1565497,ERR2601779,ERR718545,ERR115096,ERR1563793,ERR460726,SRR061166,SRR8804791,SRR5221593,ERR969331,ERR1732582,SRR1765449,SRR6173106,ERR716213,ERR3900874,SRR7293288,SRR1631291,ERR2000813,SRR6216412,ERR1734723,ERR2363559,SRR5230429,SRR5575425,SRR5193541,SRR2032538,ERR1102564,SRR7187283,ERR019934,SRR9596679,ERR1493394,SRR7001471,ERR671110,ERR338933,ERR126568,ERR1236138,SRR945096,SRR9057498,SRR10608958,ERR1155787,SRR002669,SRR1484260,SRR5501023,SRR6051704,SRR8882074,ERR340640,SRR8086236,ERR1106720,ERR479331,SRR7413793,SRR3574899,ERR3860660,ERR026311,ERR349628,SRR2250277,ERR349534,ERR1733812,SRR1513420,SRR364154,ERR086112,ERR210745,SRR1946882,SRR1031472,SRR7495737,ERR1481358,ERR1595381,SRR6511557,ERR1498234,SRR11116108,SRR3439204,ERR1108309,SRR7230692,ERR330889,SRR1997791,SRR346655,SRR1966508,SRR073384,SRR1561217,ERR1292952,SRR1931178,ERR461352,SRR5017859,ERR3597850,SRR7283809,ERR386243,ERR1494645,ERR1482853,SRR7288023,SRR10292519,SRR7527778,SRR6323134,ERR861001,SRR1758755,SRR7048795,ERR449578,ERR450618,ERR484855,ERR2016051,ERR460560,SRR1735334,ERR134222,ERR2078429,SRR5092580,ERR1727420,SRR2107090,ERR1322103,SRR8191455,ERR2299390,ERR2749913,ERR2193859,ERR1286037,SRR2175363,SRR3474019,ERR751208,ERR2089911,SRR8498389,SRR6938481,SRR6062288,SRR2228275,SRR6178904,SRR2193547,ERR134242,SRR3730751,SRR5193997,ERR294461,ERR319507,ERR1014197,ERR461426,SRR7664944,ERR326161,ERR1453743,ERR2364241,SRR1633138,ERR688435,SRR2814185,ERR209879,ERR698916,ERR2397566,SRR2082008,SRR6747958,ERR998614,ERR712533,ERR3336975,ERR1494006,SRR7884715,ERR1102375,SRR8550924,ERR474458,ERR3870518,SRR10608179,SRR7468308,ERR909150,ERR2227762,ERR2244581,ERR1509424,ERR900559,ERR2172987,SRR7184382,ERR1488356,SRR7958306,SRR1706148,ERR1728067,SRR918304,ERR026295,SRR070314,SRR1980340,ERR1498596,ERR2138618,SRR8490762,SRR7223085,ERR1498942,DRR171938,SRR5184600,SRR7969838,SRR6987547,ERR317185,SRR1814840,ERR1625444,SRR649945,SRR1968120,ERR737155,SRR1627905,ERR2663892,SRR2221859,SRR7176302,SRR1544152,ERR1236356,ERR2759967,ERR278416,ERR569098,ERR1563218,ERR720220,ERR1477321,SRR5905559,SRR7369061,SRR1614534,ERR2977219,SRR059399,SRR8003618,ERR038095,SRR8809230,ERR178799,ERR1102493,SRR3773578,SRR11067326,ERR1491877,ERR2364899,ERR1567071,SRR7733429,ERR830713,SRR7755766,ERR924721,ERR2892917,ERR133878,ERR3396673,ERR1108230,ERR108652,ERR1510693,SRR061358,SRR918619,SRR835811,ERR3454007,SRR7209054,ERR351716,SRR7292880,SRR8804401,ERR1510384,SRR5088362,ERR1325754,SRR2082237,SRR6919830,SRR2533410,ERR2789335,SRR7416128,SRR7762563,SRR7285502,SRR6868293,ERR1506619,SRR7506918,SRR1544238,SRR5788266,SRR5585135,SRR6407136,SRR6881187,SRR4787195,ERR715262,SRR7471062,SRR7865579,ERR1492313,ERR1239360,ERR909004,ERR2524256,ERR144800,ERR1734132,SRR324808,ERR1195907,SRR3159164,ERR1578508,SRR2236769,ERR1272003,SRR918243,SRR7050062,ERR1082412,ERR245779,ERR1573148,SRR1049679,SRR5527068,ERR386770,DRR018584,SRR1161013,SRR3439156,ERR1321391,ERR226361,ERR1321584,ERR657087,ERR373922,SRR6485576,ERR1490572,ERR1497125,SRR6984681,ERR1566039,ERR842494,ERR2868398,SRR6236349,SRR7904015,SRR7504392,ERR1240270,ERR025413,SRR6890639,SRR1810512,SRR5788455,ERR2650462,SRR7457957,SRR5193554,ERR1505963,ERR1045301,ERR2455466,ERR2138443,ERR3696573,SRR4897825,SRR7145685,SRR7418039,ERR033137,SRR6412590,ERR024619,SRR9878073,SRR2079341,SRR8113771,ERR1007780,SRR4240689,ERR1494439,SRR4897635,SRR5678359,ERR460129,ERR1327231,SRR3330419,ERR2601993,SRR1655242,ERR067585,ERR1509776,SRR1655740,SRR7175991,ERR419308,ERR1236848,ERR988497,SRR4414191,ERR363841,ERR2612095,ERR419047,ERR1495587,ERR1477504,SRR1652539,ERR435368,SRR3048964,SRR5043026,ERR449860,SRR8100768,SRR6766643,ERR1272135,ERR3411479,ERR353168,ERR1066102,SRR1999076,SRR1560597,ERR237548,ERR1625199,SRR001596,ERR1081604,SRR5805562,SRR1765382,ERR1505919,SRR5626798,ERR2262001,SRR4069399,SRR1967627,ERR714493,ERR311123,SRR2535074,SRR540618,SRR800414,ERR3870520,ERR870381,ERR3860672,SRR7121167,ERR1443279,ERR1477494,ERR1555530,SRR5292065,SRR8528812,ERR1035702,SRR1212351,ERR790198,ERR1280526,SRR6154930,ERR1324135,SRR8137415,ERR360991,ERR2435182,SRR7521197,SRR7892141,SRR2124356,ERR1195915,SRR8097949,SRR1801220,ERR3484421,SRR10490436,SRR5666054,ERR369560,ERR117518,SRR3439079,SRR7773511,ERR1727345,ERR204007,ERR1279873,SRR10302634,ERR364198,SRR7537026,ERR2819099,SRR5184692,SRR2081309,SRR10209639,ERR1321705,SRR7280783,SRR6184863,SRR1909576,SRR8071132,ERR3901985,SRR1804085,SRR10085223,ERR552299,SRR2221728,SRR2585414,ERR1821212,ERR3372721,SRR6172684,ERR054384,ERR589550,SRR9307299,SRR7087892,SRR7350771,ERR1066178,SRR1632458,SRR6903013,ERR410048,ERR3240099,ERR2227433,SRR3728972,SRR7479747,SRR7850549,ERR1554553,SRR2090123,SRR1574310,ERR570159,ERR1305181,ERR1283107,ERR1242161,SRR7471155,SRR7540698,ERR2788987,SRR7168681,ERR2668459,ERR720059,ERR1510313,ERR1316614,SRR5927419,ERR1236286,ERR1272350,SRR4788220,SRR9886675,ERR1514586,ERR216911,SRR4345744,SRR6951297,SRR2086600,SRR7277767,SRR6286508,ERR1563304,ERR1989097,SRR7184407,ERR998524,SRR7628096,SRR11195327,ERR2016245,SRR1363276,ERR2560679,SRR8515768,ERR341235,SRR1623172,ERR209894,SRR1967525,SRR1973720,ERR208385,ERR2433774,ERR1109006,ERR1488887,ERR701721,ERR956185,ERR1570881,SRR5892239,SRR2051528,ERR2363075,SRR2244002,SRR7992626,SRR2249375,ERR2506216,SRR532307,ERR1007516,ERR2735937,SRR7544449,ERR998590,ERR2719192,ERR3901369,SRR6412536,SRR060794,ERR924955,SRR6809069,SRR5005313,ERR1487633,ERR775893,SRR10417643,ERR1010126,ERR3003512,ERR3403142,SRR6434240,SRR7992371,ERR1487942,SRR2124165,SRR039554,SRR7184198,SRR514850,ERR1035771,SRR8534940,SRR8192122,SRR6919808,ERR1509906,ERR425109,ERR2694488,SRR1568835,SRR5291292,SRR7244242,ERR1156293,SRR7077708,SRR7706401,ERR1241460,SRR6287063,SRR2187674,ERR2892922,ERR161399,SRR1631337,ERR569138,SRR6243415,SRR918627,SRR5667092,ERR2759708,SRR3115221,SRR10253743,ERR2764859,ERR425939,DRR002236,SRR1544310,SRR1840617,SRR1631047,ERR539945,ERR1477765,ERR2000555,SRR1966020,ERR1563555,SRR7443910,SRR5005501,ERR2608571,ERR2738070,SRR1814552,SRR8088661,SRR5153129,SRR532206,DRR021779,SRR7512951,ERR053029,SRR7106601,SRR8091023,SRR125295,ERR479080,SRR8806782,ERR1285211,SRR1490993,SRR6218657,ERR1491136,ERR2194108,SRR8804546,SRR6323375,SRR9678262,ERR1478360,SRR7217897,ERR1284974,SRR785123,SRR7523352,ERR1555542,SRR7754199,SRR965276,SRR531401,ERR3576587,ERR2729279,ERR3402817,ERR1578382,SRR2228443,ERR3696568,SRR7468277,ERR975172,ERR1506043,SRR7087244,SRR1623071,ERR1285123,SRR1967109,ERR2853660,SRR2247470,ERR1247923,ERR019572,ERR1491215,SRR5216236,SRR7351576,ERR647607,ERR2093315,SRR5023848,ERR2892836,ERR1214656,SRR6881658,SRR1963323,SRR5820321,SRR6945021,SRR6898857,SRR7842175,SRR071481,SRR7041904,SRR7480354,ERR1565739,ERR2889811,ERR1713563,SRR532156,ERR369228,ERR1481360,ERR3402574,SRR6246213,ERR2710404,ERR2138621,SRR1823681,ERR115010,ERR2221342,ERR1111078,SRR6412694,SRR3048922,SRR1708051,SRR3731343,ERR263705,ERR1499167,SRR1544364,ERR1499285,ERR1728682,SRR1606883,ERR2608649,SRR10140637,ERR3411872,ERR1236624,ERR3670945,ERR373918,ERR1234941,ERR223054,ERR3928711,ERR1483021,ERR1102583,ERR900267,SRR7204382,SRR2086559,ERR069762,ERR349285,ERR1007752,ERR460940,ERR863216,SRR7183714,ERR2623968,ERR338990,SRR6860637,SRR6787373,SRR1106393,SRR5757199,ERR2565034,SRR8499350,ERR1234333,ERR657421,SRR2050950,SRR2248598,SRR6172804,SRR7646070,SRR7787819,SRR2566018,SRR5574031,ERR425452,ERR031058,SRR8803494,SRR7664532,SRR7688468,ERR1317373,ERR702986,ERR2435170,ERR1504652,SRR1747032,ERR023246,ERR2597330,ERR2017774,ERR2607584,ERR1320654,SRR8873636,SRR7468287,SRR8086740,ERR2891994,ERR1483023,ERR473624,SRR053035,ERR2221099,ERR2212990,ERR1065358,SRR5220684,ERR027941,SRR2121486,SRR7948037,SRR980349,ERR126937,SRR6190985,SRR1804648,ERR2976791,SRR8502702,SRR5742682,SRR8280727,ERR1563231,SRR6155450,ERR1491885,SRR6128548,SRR6442663,SRR8081649,SRR4191750,SRR5990002,ERR1499488,SRR3417508,ERR2623973,ERR636312,SRR7850080,SRR7662621,SRR7469171,ERR206155,SRR1211668,SRR5649998,SRR9985822,ERR1499222,ERR108658,SRR7417843,SRR7690662,SRR8129175,ERR1480485,SRR6986245,ERR553951,SRR10593986,SRR7456899,SRR3049160,SRR6312400,SRR7756418,ERR976637,SRR7830654,SRR7841530,ERR901937,SRR022547,SRR1963470,SRR918237,ERR011334,SRR7192246,ERR126944,ERR1321146,SRR1767921,ERR3682306,ERR3210008,ERR1575240,SRR8086307,ERR1733472,SRR7909842,SRR2243549,ERR375090,SRR8575493,SRR6900108,SRR7631930,SRR8074809,SRR8498767,SRR7506872,ERR1725870,ERR774883,SRR6701679,ERR352579,ERR1240466,SRR6046120,SRR8809380,ERR1564316,ERR695627,SRR10490440,SRR6311959,ERR357743,ERR172546,SRR5921404,SRR7551030,ERR1565567,SRR6929976,ERR209449,ERR326329,SRR3731458,SRR786218,SRR354027,ERR2597332,ERR901983,SRR9903321,ERR909036,SRR7539437,ERR600187,ERR1324249,SRR7179943,ERR1733100,SRR1608932,SRR7523441,SRR5356867,SRR1118458,SRR017939,SRR8103775,ERR2854177,SRR7867208,SRR1539603,ERR211329,SRR1161244,ERR1504568,ERR1672841,SRR3951449,ERR1723950,ERR2094641,ERR2718444,ERR1322001,SRR10310211,ERR1495229,SRR7187240,SRR1266697,SRR8803423,SRR3173552,ERR1240259,ERR540257,ERR570170,ERR479353,ERR388452,ERR1490432,ERR114877,SRR5220328,SRR1175791,ERR1563318,ERR352281,ERR2524836,SRR2231354,SRR1438073,ERR1491329,SRR8691580,ERR1671762,ERR2524806,SRR1821308,ERR1447661,SRR1966730,SRR6486047,SRR7369112,SRR6682862,ERR1285759,ERR2718481,SRR11113117,ERR1487959,SRR1995737,SRR2226787,ERR369143,SRR1646536,ERR2833209,ERR480858,ERR1242712,SRR2226745,ERR1570516,ERR375239,SRR7474873,ERR1974120,SRR5184641,ERR257689,SRR7368897,ERR845941,ERR419030,SRR7204201,SRR3215342,ERR1108310,ERR2298551,SRR10675883,ERR1285473,ERR2434841,SRR1910303,ERR1490375,ERR1494795,SRR2228358,ERR3029149,ERR3901821,SRR1334788,ERR1495480,ERR1624749,SRR7077604,ERR064767,ERR232506,ERR1007718,SRR5787723,ERR688502,ERR1324557,SRR7403809,ERR351551,SRR2227728,SRR7523794,SRR8280733,ERR2433952,ERR790343,SRR10615606,SRR5434923,SRR7448280,SRR7450790,ERR1066147,SRR801838,ERR1065258,ERR1555403,SRR7759870,ERR2623138,ERR1509999,SRR7077478,ERR3192391,SRR2188211,SRR488170,ERR985133,ERR1952533,ERR755565,ERR1259574,ERR3524554,SRR8079358,ERR051797,SRR7480419,SRR949391,ERR1065437,SRR3286947,ERR1818235,ERR1272694,SRR7457121,ERR670768,SRR3662122,ERR751384,ERR572774,SRR6919959,ERR1493069,ERR460823,ERR067843,SRR5281854,ERR600464,SRR1571145,ERR1100649,SRR1614553,SRR7166795,SRR7344643,ERR2690024,ERR064754,ERR029407,SRR3574310,SRR10269618,ERR594559,SRR8807631,ERR1102282,ERR2263554,SRR8030114,ERR461805,ERR086058,ERR360558,SRR891930,SRR2192828,SRR1577774,SRR11091342,ERR759053,SRR7479710,ERR689484,ERR2863455,SRR1810552,ERR737543,SRR5709727,ERR2728892,SRR3394887,SRR8547392,ERR1234438,SRR10604649,ERR1795690,ERR279633,ERR2168987,SRR1973891,ERR064164,ERR1477467,SRR7402043,ERR353236,ERR1562694,ERR1066108,ERR042196,ERR1283812,SRR3055297,SRR8805185,SRR3729118,SRR6870599,SRR4787349,SRR10484353,SRR7828315,ERR2750504,ERR589608,ERR133815,SRR6807480,ERR1242130,ERR1672870,ERR517343,SRR7229174,SRR6919374,SRR2228021,ERR2195831,ERR2089452,SRR10451673,SRR8193059,ERR1728712,SRR6323137,ERR1489088,ERR1658749,ERR260496,SRR10418030,SRR7802522,SRR1303792,SRR9971467,ERR562881,SRR5893041,SRR5104563,ERR1045267,ERR909166,ERR562965,SRR6938602,SRR3884895,SRR2244102,ERR2693310,ERR175637,SRR9218302,SRR896501,SRR6747712,SRR7369080,ERR3657351,ERR1565766,DRR171913,ERR2435513,ERR715982,SRR5023785,ERR2540494,ERR377489,SRR7525192,ERR1733764,ERR1192017,SRR6252242,ERR272202,ERR3535531,SRR386834,SRR7523266,SRR10251582,SRR017697,SRR1747044,ERR2397275,SRR8052183,ERR1500753,ERR1317239,ERR1672756,ERR470092,SRR10699562,SRR7842472,ERR2090705,SRR7276906,ERR600143,SRR5194319,ERR1453657,SRR3319057,SRR059350,DRR046399,SRR5193610,ERR2709713,SRR8571667,ERR775154,SRR2228773,ERR2591895,SRR7783875,ERR551051,SRR6399931,ERR737621,SRR2924566,ERR1498248,SRR2250321,SRR892410,SRR10247557,SRR7662702,SRR6765861,ERR2623500,SRR3146222,SRR3885003,SRR6170456,SRR5196044,ERR357721,ERR364069,SRR7298850,SRR10665560,SRR7124767,ERR263921,ERR1374969,SRR3205854,ERR1734984,SRR5934094,ERR191795,ERR204111,SRR1822289,ERR1236177,ERR759079,ERR742923,ERR3372475,ERR1247604,SRR8086046,SRR1031708,ERR714537,ERR054551,SRR6922509,SRR7664295,ERR589618,ERR234798,ERR318595,SRR6311459,ERR1503952,SRR1815723,ERR171193,ERR1497024,ERR2364006,ERR1487529,SRR5951719,ERR2623307,SRR7358934,ERR257485,SRR533933,ERR1346096,ERR039986,ERR2091062,ERR2738571,ERR1493157,ERR1079299,ERR1492142,SRR7187011,ERR1496845,ERR2225399,SRR9988243,ERR480769,SRR5434397,ERR3698981,SRR8100758,ERR753923,SRR5421993,ERR862278,ERR1270210,ERR1286238,DRR065594,SRR5888825,SRR1604699,SRR1951881,SRR7077859,ERR3901375,ERR1239455,SRR7230373,ERR114909,SRR7402101,SRR6204345,SRR1811830,SRR5218054,SRR7905909,ERR1713277,ERR1569907,ERR2818865,ERR703038,SRR062279,SRR3113780,ERR276972,SRR6046627,SRR7041811,SRR1196451,SRR7077700,ERR1453442,ERR2533447,ERR2286626,SRR6399886,SRR955204,SRR2082196,ERR1282416,ERR2663664,ERR913434,SRR1800838,ERR1570335,SRR2247044,SRR1799996,ERR599158,ERR1574304,ERR1235114,SRR7503874,SRR1915664,ERR160903,SRR10279849,SRR10850696,SRR3340331,SRR7286590,ERR2538429,SRR5369605,SRR1021815,SRR1950916,SRR2193876,ERR097435,ERR517316,ERR3372537,SRR1509110,SRR3939239,ERR1228165,SRR2237738,SRR7465079,SRR651337,SRR8128022,ERR026958,ERR1575563,SRR7215971,ERR1015365,SRR1765456,SRR8071178,SRR1300696,SRR10991928,SRR1561996,ERR1317524,ERR689495,ERR1563989,SRR000106,SRR7278109,SRR1600926,SRR4113443,ERR751853,ERR376754,SRR396609,SRR5024455,SRR10375929,SRR1967270,ERR349324,SRR10418007,ERR1640650,ERR601054,SRR5220513,ERR1285337,ERR775790,ERR2718962,SRR6257483,ERR2977241,SRR1965667,SRR7191860,ERR2193845,SRR7286587,SRR10615477,ERR1283718,SRR1566538,ERR1493788,SRR7631908,SRR7165497,ERR1316383,ERR1733046,ERR3395874,SRR8382454,SRR1582857,ERR2397270,ERR1292842,SRR8927674,SRR8806478,ERR1241858,ERR246569,SRR7892304,ERR027305,ERR2434744,SRR1161323,SRR7523478,ERR1563343,SRR2227590,SRR9696679,SRR7077460,SRR067771,SRR7880231,SRR1564387,ERR017285,ERR209473,SRR3115185,ERR022703,ERR234543,SRR8199584,SRR8199024,ERR1480334,ERR3402934,SRR958453,ERR2750630,SRR6921362,SRR1655195,SRR6426149,SRR8981265,SRR1006149,ERR1283386,ERR2093295,ERR1715427,ERR1065388,SRR2536820,SRR6117803,SRR7639398,SRR10333966,ERR357627,ERR2089756,ERR2091026,ERR439857,ERR045934,SRR1612362,ERR636557,SRR3728386,SRR7839337,SRR3113881,SRR5006392,ERR715374,ERR1728707,ERR2241857,ERR906547,SRR6768363,ERR580964,SRR6938537,SRR1491557,ERR1498781,SRR8288592,SRR9878083,SRR8663651,SRR4473711,ERR569286,SRR3926815,SRR8666948,SRR6816954,SRR6726343,SRR7187924,SRR1963432,SRR7687910,SRR1597607,SRR068243,ERR2709812,SRR1160049,SRR7879533,ERR2818891,SRR1814624,ERR1715394,SRR7106708,ERR158727,ERR1672826,SRR7439462,ERR449649,ERR719729,SRR6891484,SRR3729125,ERR2042907,ERR3576496,SRR1793346,SRR3728764,ERR2794988,ERR1239033,SRR7969783,ERR1488840,SRR5219504,SRR1632860,ERR714501,ERR501637,ERR3964392,SRR062509,SRR6945409,ERR1317317,ERR2891482,ERR1640631,ERR330648,SRR7187041,SRR7285887,ERR1483766,ERR2397119,ERR1495289,SRR3278561,SRR8090634,ERR189828,SRR6116988,SRR7048807,ERR017173,ERR266110,SRR1619556,ERR471136,ERR321294,ERR1563639,SRR1158092,ERR2738094,ERR1230851,SRR8808372,SRR537755,SRR959153,ERR485621,ERR052154,ERR2748061,SRR2250614,ERR126442,ERR1317825,SRR1761746,ERR490825,ERR035384,SRR2029071,SRR3371789,SRR9067262,SRR924747,ERR598953,ERR1202496,SRR7806311,ERR2213070,SRR7292893,ERR363269,SRR6938290,SRR948829,ERR1952487,ERR1285673,SRR3531651,ERR988488,SRR4176977,SRR9831944,SRR036289,ERR066537,SRR2120918,SRR1631662,SRR1573187,ERR343226,SRR8804062,SRR7108949,ERR718437,SRR7702753,ERR343735,SRR8129178,ERR2719735,ERR033909,SRR6940095,SRR6046593,SRR5870552,ERR210716,SRR7534306,ERR1735412,SRR1160792,ERR474231,ERR1570095,ERR1478788,ERR2402821,SRR7895975,SRR5264156,ERR263699,SRR3285380,ERR1506772,ERR2190147,SRR1567878,SRR8793641,SRR8090888,SRR064206,ERR2891868,SRR1614535,SRR1655562,SRR5434860,SRR7975537,ERR553933,ERR719579,ERR1247534,ERR2352218,ERR1506821,ERR1236124,SRR2243934,ERR1239008,SRR7756248,ERR2363200,ERR1478480,ERR347939,ERR064753,SRR11059931,SRR6784999,SRR6145086,SRR1118641,SRR7176223,ERR1247227,SRR8189433,ERR3040323,ERR966726,SRR9274026,ERR181869,ERR1322286,SRR537933,SRR8136889,SRR5482700,ERR2364066,ERR1235662,SRR6899434,SRR057682,SRR8289126,SRR5645391,ERR2932913,ERR2890827,SRR3938177,SRR6963187,ERR636475,SRR2227589,SRR7186955,ERR2564992,ERR1481516,DRR122958,ERR3864330,ERR1490567,ERR2611616,SRR7998222,ERR3902554,SRR7527841,SRR5651472,ERR2853870,SRR7286951,SRR1544162,ERR2195763,SRR8803789,SRR1511078,ERR192119,ERR908974,SRR5660065,ERR569198,ERR1273344,ERR1504339,ERR553331,ERR351573,ERR3190057,ERR572620,ERR377299,ERR1102215,SRR8087220,SRR5130531,ERR884968,SRR1179041,SRR6046259,SRR7480639,ERR1497333,SRR1952323,SRR7310362,SRR1814527,SRR7839328,SRR640496,SRR7532867,ERR1473778,SRR7501190,ERR2988582,SRR1505489,ERR1511183,SRR7204555,ERR2138237,SRR7230711,SRR5457759,ERR369043,ERR2189908,ERR636318,SRR3574883,SRR5909161,ERR317177,ERR017208,SRR7285828,ERR900275,SRR2029078,SRR6293177,SRR4018074,SRR6173119,ERR1326027,SRR1490909,ERR1563844,ERR375425,ERR1326707,SRR6515888,ERR349491,ERR3680159,ERR2747771,SRR6399514,ERR461855,ERR347774,ERR1247807,ERR3901018,SRR5710199,ERR1487567,ERR2017499,SRR1462554,SRR000056,SRR6293298,SRR1969729,ERR3870597,SRR7237470,ERR1284832,ERR1492746,SRR8962204,SRR532753,ERR2691203,ERR1322289,ERR1205051,ERR263792,ERR1672849,ERR473810,ERR264331,ERR023372,SRR7414589,SRR6170288,SRR6165459,ERR2738322,SRR7048740,ERR2890834,ERR180832,ERR1320856,SRR1655857,SRR7124779,SRR5585051,SRR5605817,ERR2749011,ERR257356,SRR6218727,SRR5328195,ERR1292559,ERR1325705,SRR5281845,SRR6445109,ERR1079277,SRR7122387,SRR7993219,SRR1980490,ERR551909,ERR1497846,ERR1204935,ERR064530,SRR3574646,ERR1671793,SRR7162412,ERR1065787,ERR114932,SRR7285938,SRR6768294,ERR039884,SRR7806325,ERR636542,ERR559330,ERR028974,ERR1625426,SRR10095815,ERR2737566,ERR1448348,SRR7140677,ERR1487656,SRR7298803,ERR2525042,SRR3440035,SRR7190157,SRR7417341,SRR5579196,ERR1570879,ERR1569923,SRR1012299,SRR060456,ERR1503943,SRR925141,ERR551986,SRR059384,SRR7639142,ERR976403,SRR1967914,SRR8090519,ERR1734026,ERR769309,ERR2017413,ERR1491721,SRR7495753,SRR9710550,SRR6922650,SRR1449798,ERR1215483,SRR7285785,SRR6046070,ERR1734713,SRR7157793,ERR2815579,ERR1323525,ERR1322500,SRR10593319,ERR2694375,SRR8731718,ERR2788918,ERR1509989,SRR3728762,SRR6172682,SRR10737971,ERR2602047,SRR7523725,ERR2169028,ERR260204,ERR350253,SRR1963313,SRR10693999,SRR800583,SRR7800432,ERR1282412,SRR1597137,ERR2719500,SRR6407138,ERR1014489,SRR1815709,SRR2248313,ERR480602,SRR7975553,SRR1631104,SRR1422918,ERR2750296,SRR532456,SRR8705987,SRR1373530,ERR751711,ERR1482647,ERR1349139,ERR2749657,ERR2891082,ERR1285637,SRR10286359,ERR1067839,SRR547663,ERR1511621,SRR3926978,ERR2195773,ERR045951,ERR479329,ERR2235281,ERR046373,SRR1303817,ERR011708,SRR7275141,ERR473095,SRR6116791,ERR1787712,ERR1217351,ERR221348,SRR5496864,ERR552106,ERR3902560,ERR997495,SRR2751307,ERR1321648,ERR901986,SRR6216855,ERR2799441,SRR7286473,ERR1494481,SRR1967600,ERR1728192,ERR755440,ERR2750497,SRR2565538,ERR251822,ERR027609,DRR046403,SRR1632344,SRR533086,SRR3198727,ERR042158,ERR225609,ERR386427,ERR418879,ERR3886812,SRR7759844,ERR573380,SRR059322,ERR3079304,SRR2081684,SRR7007155,SRR8181984,SRR2125445,SRR6919342,ERR1570191,ERR1216907,SRR5470016,ERR418868,SRR10665557,SRR11100790,SRR8184727,ERR1066263,SRR402196,ERR1281148,SRR7468868,SRR7501240,SRR1038025,ERR1195829,ERR1566480,ERR1624823,ERR1081650,ERR2890075,SRR6927278,ERR1624946,SRR1519888,SRR5896298,SRR5215648,SRR3103830,ERR2750378,SRR3371824,SRR6373668,SRR1967518,ERR129766,SRR7187769,SRR2248176,SRR6686794,ERR2433706,SRR2081421,ERR1506343,ERR2580165,SRR6059105,ERR2833161,SRR7217864,ERR2525190,SRR3928018,SRR1491092,SRR6491064,SRR6235729,SRR1646065,SRR1957755,ERR065306,ERR2396314,ERR1498187,ERR732848,SRR5023683,SRR8084299,SRR8808175,ERR1728296,ERR064443,SRR1425240,SRR2053326,SRR4054747,SRR5216344,SRR6046682,ERR3684027,SRR7992544,ERR064094,SRR2241119,SRR8434742,ERR2733202,ERR540620,SRR7974370,ERR1324115,SRR1513976,ERR2623913,ERR085247,SRR5632263,SRR1493028,SRR3729315,SRR6058773,ERR3902108,SRR6848863,ERR420083,SRR5328270,ERR158806,ERR751727,SRR5788262,SRR1272879,SRR5115373,ERR2351974,SRR9164991,ERR063533,SRR4449990,ERR2213103,ERR1500662,ERR1735169,SRR1544391,SRR1970014,ERR562838,ERR2434540,SRR2243787,SRR1967896,SRR528331,ERR2819136,SRR6703699,SRR7230338,ERR2694160,ERR256972,ERR272079,ERR182528,ERR072202,SRR2822450,SRR353923,ERR1191932,SRR1957832,ERR714804,ERR027309,SRR2244309,ERR338995,SRR6938425,SRR2243500,SRR7248755,ERR2286652,ERR209082,SRR785596,DRR017718,SRR3180500,ERR1453599,ERR1494902,ERR051902,ERR1510970,ERR1507068,ERR1481079,SRR782087,SRR2089184,SRR2222222,ERR1672879,ERR2230686,ERR211380,ERR321233,ERR257315,SRR5548735,SRR6172793,ERR553937,SRR1664276,SRR7172525,ERR2093309,SRR5583923,ERR3061957,ERR349803,SRR6456800,SRR1960665,ERR2506105,ERR1604473,ERR1672711,ERR719400,ERR024241,ERR900467,SRR8804375,SRR3536638,SRR1031570,ERR422776,ERR363839,SRR1038122,SRR7077796,SRR5328130,ERR1271092,ERR3239825,ERR866397,ERR357506,ERR586799,SRR5289499,SRR6920479,SRR6809048,ERR1285639,ERR926089,SRR3728511,ERR1729486,ERR419936,ERR360560,SRR5193412,SRR6051789,ERR845416,ERR502209,SRR3189654,SRR6952351,SRR3728673,SRR1548403,ERR1109085,SRR7186502,ERR2227740,SRR2226389,SRR1038177,SRR015769,SRR2081234,SRR8107205,ERR460366,ERR1493676,SRR6211703,ERR263946,SRR2087249,SRR7992531,ERR3576832,SRR8127973,SRR8803659,ERR3372651,SRR1553832,SRR5006245,SRR2243831,ERR502241,SRR8100697,SRR1051836,SRR1166642,ERR377290,ERR2397485,ERR1499165,SRR1840589,ERR833551,SRR8003615,ERR1045288,ERR2227499,SRR1051857,ERR2765129,ERR1281835,ERR1326941,ERR1316838,SRR7358029,ERR3524528,ERR1510385,SRR6371674,ERR204142,SRR7992572,SRR7439350,ERR1499190,SRR10593342,ERR1728495,SRR6400012,ERR2436073,SRR7187957,SRR924815,ERR125070,ERR3901263,ERR319319,SRR9335413,ERR670725,SRR063502,SRR7828996,ERR480952,SRR5918230,SRR1958685,SRR7077201,SRR533747,ERR714019,ERR902084,ERR1453463,SRR7417622,SRR7191444,ERR038397,ERR271288,SRR7184321,SRR3214560,ERR028109,SRR5005264,ERR662389,ERR1511396,ERR1733018,ERR225948,SRR7058416,ERR1563823,SRR306677,ERR2016304,ERR551509,ERR1195905,SRR3731755,SRR6122128,SRR7456991,SRR918386,ERR375001,SRR413675,ERR759091,ERR1487763,ERR490432,ERR1493593,ERR054410,SRR10533257,ERR3669093,ERR228575,ERR3859617,ERR1672846,SRR1159784,SRR3793780,SRR10499949,ERR1214617,ERR2435337,ERR1565824,ERR2891757,ERR066346,ERR1242478,ERR2090362,SRR061538,ERR3141825,SRR7514499,ERR2525081,ERR3209984,SRR7168034,ERR1272123,SRR7292843,ERR337816,ERR1719010,ERR1563183,ERR227044,ERR1281154,ERR069777,SRR2627019,SRR6191182,ERR353204,ERR1327167,ERR1506496,SRR1849406,SRR7949711,ERR124221,SRR8552910,ERR3409335,ERR2650670,SRR5280706,SRR2194582,ERR223611,ERR3410485,ERR1281169,ERR1247312,ERR479155,SRR7190161,ERR779846,ERR1658088,ERR1217203,ERR1321786,ERR855076,ERR1734683,ERR2750039,ERR540480,ERR034220,SRR8634459,ERR1234448,ERR414624,ERR2728983,ERR1235514,SRR650049,SRR7759862,SRR7106590,ERR435374,SRR5501075,ERR1014538,ERR946724,SRR3417504,SRR7048836,SRR6327015,SRR958797,SRR1038287,SRR1371322,ERR984855,SRR7662679,SRR9901942,SRR7958515,SRR1657855,SRR7077373,SRR1395314,ERR1242335,ERR314461,SRR1840571,ERR1046154,ERR1234805,ERR1236787,ERR701741,SRR6204331,ERR2719711,ERR1563654,SRR5604205,ERR2889826,ERR1570624,ERR347814,SRR6870002,SRR7740962,ERR970459,ERR023301,SRR8802603,ERR485422,ERR1734480,ERR1504095,SRR7285473,ERR1477867,ERR257478,ERR1271974,SRR2227894,ERR1604032,ERR1799744,ERR024586,SRR062009,ERR1230601,SRR4996437,SRR2915994,SRR2249391,ERR587324,SRR8802931,SRR10663931,ERR2016617,SRR8334329,ERR1514614,SRR077234,ERR3336999,ERR600449,SRR11005771,SRR063500,SRR7286882,SRR10272289,ERR1242492,ERR774882,ERR1564416,ERR319263,ERR2759604,SRR6007421,SRR7185083,ERR1214608,SRR1569319,ERR516709,ERR905828,SRR3730410,ERR1729496,SRR7962109,SRR1031943,ERR1482261,ERR479199,SRR1783159,SRR10694017,SRR2221803,ERR1503965,SRR6324182,ERR257548,SRR8568157,SRR6897614,ERR1320753,ERR1280552,SRR7217792,SRR7013891,ERR330797,ERR316087,ERR352599,ERR1504553,SRR7993544,SRR1182425,ERR264253,SRR528221,SRR2566033,ERR748281,ERR1270663,ERR419586,ERR495129,ERR034316,SRR7183369,ERR3685706,SRR6323222,ERR1453321,ERR1564252,ERR1234711,SRR609207,SRR1814700,SRR7787365,SRR4070255,ERR264386,ERR1480918,ERR2651131,SRR8034176,SRR1212170,ERR3902004,ERR1286021,ERR1624742,SRR4067848,SRR5272709,SRR1569010,ERR063949,ERR1065459,ERR906522,ERR1285030,ERR1280565,ERR1236820,ERR2524816,DRR046402,SRR10275439,ERR2497102,SRR2188993,SRR6982569,SRR6468715,ERR855094,SRR1037733,SRR5041658,ERR1733682,ERR1511781,ERR2641615,SRR7407918,SRR7474861,SRR3049482,ERR1478152,SRR1796723,ERR1285442,ERR600160,SRR5892197,SRR2517616,ERR1564880,SRR7645857,SRR3826902,ERR956886,SRR1815474,ERR720172,SRR8903163,ERR2815529,ERR775112,ERR370164,SRR642776,SRR4346316,SRR8796539,SRR363372,SRR7707820,SRR532558,ERR176549,SRR2075998,SRR3231773,SRR7707811,SRR4345841,SRR6898848,ERR1240867,SRR6920768,ERR108648,ERR1500721,SRR1177285,SRR7739466,ERR2690258,SRR5676285,ERR388519,DRR018049,ERR343003,ERR2363963,SRR2082163,ERR039610,SRR1182419,ERR414506,ERR1217423,SRR7172580,SRR1491694,SRR7533527,ERR1569920,SRR5054445,ERR360234,SRR4181649,ERR1282314,ERR257299,SRR9619555,SRR1511068,SRR1106301,ERR2750569,SRR1159703,ERR1659785,SRR7137124,SRR7184251,SRR7189828,ERR2241871,ERR1672862,SRR8903196,SRR5030798,SRR5934439,SRR7786827,ERR1234442,ERR208386,ERR352763,SRR10423935,ERR115100,SRR918657,ERR2138265,ERR326714,SRR6257375,SRR8137428,ERR1493085,ERR1498868,ERR748311,SRR5814867,ERR3411115,ERR352668,ERR1214361,ERR386665,ERR1573578,ERR1081271,SRR7285522,SRR7949739,ERR1735265,ERR572776,ERR2890243,ERR636365,SRR532263,ERR2726539,ERR1231120,SRR7911377,ERR054361,SRR2224051,ERR833571,SRR5648464,ERR3654788,ERR670664,SRR5004436,SRR1602022,SRR7059364,ERR042712,SRR6044782,SRR5337589,SRR292300,SRR3730915,SRR6172858,ERR028761,SRR7310317,SRR10758732,SRR1034075,ERR439014,ERR1492570,SRR891975,ERR2749922,ERR1570514,SRR2567458,ERR657252,SRR2817811,ERR1506213,SRR9870970,SRR4345859,SRR7176511,ERR1563876,SRR1646368,ERR697297,SRR7077672,ERR1511204,ERR1281881,SRR1968850,SRR541178,SRR2019526,ERR226219,ERR697258,ERR1510200,ERR1732685,ERR736755,SRR537775,SRR6727437,ERR2710421,SRR7176334,SRR5289229,ERR900391,SRR9599869,SRR10982265,SRR2193898,SRR6490601,SRR6190982,ERR1506353,ERR1571743,SRR002620,ERR2843657,SRR7787145,SRR4181639,SRR386061,SRR7458707,ERR779894,ERR2891656,SRR1521519,SRR8078863,ERR743036,SRR3730507,ERR245816,SRR6332131,ERR1322274,ERR1604231,ERR751572,ERR1491253,ERR1282927,SRR7948046,ERR1271969,ERR2749261,SRR8146994,SRR1614692,ERR2364988,SRR6955966,ERR134788,ERR1326243,SRR1645843,ERR2738849,ERR720229,ERR1317004,ERR1873685,SRR6184831,ERR3201418,ERR3654857,ERR1735440,ERR1156210,ERR1010081,ERR2363492,SRR6170134,SRR3240981,ERR589593,SRR10175703,SRR4069886,ERR1285994,SRR5812709,SRR1963372,ERR2190012,ERR969345,ERR1205017,SRR6827114,ERR600202,ERR161044,ERR2853743,ERR460167,ERR418594,ERR3209962,ERR311533,SRR3578155,SRR5282046,ERR054330,SRR1814555,ERR1503889,ERR3902131,ERR540656,ERR702452,ERR2136563,ERR1018275,SRR2481229,SRR7215393,ERR1081739,ERR211823,SRR5365078,SRR1544328,ERR461509,ERR298671,SRR924773,ERR064800,SRR5434932,SRR6439956,SRR1612237,SRR3578790,SRR062330,ERR1217322,SRR531561,ERR855044,SRR6204339,ERR369360,ERR970442,SRR988078,ERR1235084,SRR5007198,SRR8803873,ERR1715470,SRR7506938,SRR6257469,ERR422721,ERR1499443,SRR9878040,ERR1321910,SRR7909773,SRR1031344,ERR866476,ERR1067755,ERR525837,ERR1512577,ERR2434442,SRR1038296,SRR2188466,SRR1449500,ERR2173816,ERR633008,ERR600938,ERR956726,SRR3146286,ERR029285,ERR3048281,SRR2082126,SRR10417724,SRR7509521,ERR2138690,SRR3111816,ERR2909569,SRR6216825,SRR7767447,ERR551047,SRR059974,SRR7427356,SRR3394688,SRR1582868,ERR1571739,ERR039917,SRR1799709,SRR6310774,ERR2227524,SRR545483,SRR11069609,ERR479412,SRR5337465,ERR2749876,ERR1172489,SRR2053345,SRR7080216,ERR2363542,SRR1656050,SRR4065706,SRR5805463,SRR7184040,SRR1631485,SRR942942,ERR862498,SRR8204733,SRR5817722,SRR4787172,SRR1106285,SRR8874193,SRR7528051,ERR1025545,SRR2231796,ERR3859323,ERR1283301,ERR1230775,ERR2590919,SRR5470249,ERR314164,SRR8074835,ERR1325561,SRR1732574,SRR7276914,ERR2506163,SRR1597563,SRR5761589,SRR4423869,ERR1239760,SRR800591,SRR7985616,SRR6691214,ERR1571888,ERR2213045,SRR10272226,SRR7011954,ERR349686,ERR473536,SRR1969845,SRR8498287,SRR6045470,ERR3587283,SRR4065671,ERR2719142,ERR3597754,ERR1729522,SRR3531778,ERR249223,SRR1656013,ERR263906,SRR7468282,ERR1007562,ERR2220847,ERR197566,ERR229925,SRR1622904,ERR3209940,ERR319540,SRR035339,ERR2641593,ERR1239449,ERR1316433,SRR1606623,SRR3728595,ERR181913,SRR5921466,ERR352664,ERR1349188,SRR7190268,SRR6323495,ERR1235706,SRR400715,ERR1733216,ERR1214689,SRR6924065,SRR1601959,SRR393840,SRR8706015,ERR086224,ERR975040,ERR038270,ERR029995,SRR7090657,ERR1323841,ERR3402752,ERR435490,ERR1506283,SRR2081529,ERR2016399,SRR7039743,ERR743315,ERR908988,ERR045595,SRR1571056,SRR1793266,ERR956891,ERR1280754,SRR3938182,ERR1495143,SRR1612022,SRR7077332,ERR418850,SRR11096825,SRR5421999,ERR744152,SRR5173484,SRR8185552,SRR7077521,ERR1482470,ERR1023362,SRR6323528,SRR2194930,ERR251719,SRR6918572,ERR1728872,SRR1544358,ERR3860101,SRR4163841,ERR1492996,SRR7879457,ERR539651,ERR120204,SRR5650046,ERR1108281,SRR3492261,ERR1497268,ERR988491,ERR1478920,ERR474527,ERR2855930,ERR670866,ERR1415356,SRR024329,ERR601113,ERR1081701,ERR670860,SRR4136510,ERR419672,SRR1158204,ERR1231228,ERR3217773,ERR063868,SRR6185892,ERR067669,ERR2709753,ERR237599,SRR7631827,ERR2789342,SRR7184329,ERR1478732,ERR2819160,ERR2759635,ERR1493077,ERR1453574,ERR1292635,SRR785757,SRR7501222,ERR600254,SRR6204387,SRR1561320,ERR884781,ERR2818801,ERR2602520,SRR8591905,SRR2191965,ERR715373,SRR2193775,ERR1571730,ERR449483,ERR2364777,SRR6046452,ERR1241791,DRR017665,ERR1197536,ERR1507056,ERR042758,ERR1236032,SRR1624790,ERR1481781,SRR10571765,ERR2719196,SRR1965929,SRR6045721,SRR019010,ERR120111,SRR7479772,SRR1735405,SRR3321509,ERR1321782,SRR3883016,ERR182050,ERR3337399,SRR918127,ERR1729267,SRR1371372,SRR1601098,SRR5328443,ERR1023400,ERR1728267,SRR6511965,ERR1272553,ERR480687,SRR5288745,SRR4897423,ERR2719495,ERR2434691,SRR10176960,ERR1065455,SRR138238,SRR7427019,ERR376751,SRR7469841,SRR11059477,ERR2738795,SRR9201222,ERR1625075,ERR2525500,ERR833526,ERR479549,SRR7453035,SRR6809026,ERR1734238,SRR6289217,SRR6435953,SRR2029468,ERR027271,SRR7280940,SRR6111201,ERR1507436,ERR480495,SRR6178025,SRR2075158,SRR7706337,ERR2719155,SRR5495006,SRR10271498,SRR2227803,ERR434339,ERR1478652,ERR2518412,ERR1791622,SRR7190195,ERR969489,ERR052397,ERR206090,ERR209569,SRR8144962,SRR3049145,ERR1240324,SRR6899382,SRR6236506,ERR1285891,ERR2729335,SRR10271790,ERR376777,ERR1321967,SRR7401634,ERR2364980,ERR2719102,ERR2759658,ERR750931,ERR124431,SRR386503,SRR1563149,ERR1735374,SRR2224670,SRR7634211,ERR2397173,SRR10036392,ERR108383,ERR2757401,SRR4136543,SRR3137252,SRR7539791,SRR1037798,SRR6312031,ERR363451,SRR1031439,SRR1795824,ERR027365,SRR1774066,SRR1967029,ERR2532983,ERR2090105,ERR694156,ERR563773,ERR1566228,SRR3728378,SRR6715760,SRR1706141,ERR046151,SRR6880940,ERR245862,ERR3239846,SRR7516504,SRR2081876,ERR1492903,SRR10003589,ERR490497,ERR1281826,SRR6743505,SRR1567361,ERR2136672,ERR1284292,SRR1597660,ERR387235,ERR1497667,SRR2228177,SRR061719,SRR5815610,ERR449774,ERR3901251,SRR6915227,ERR1492208,SRR1215011,ERR1499589,SRR2875237,ERR033833,ERR1659840,SRR024139,SRR6938336,ERR550956,SRR3997577,ERR3576773,SRR532189,ERR1565046,ERR216933,SRR4018048,SRR3322100,SRR5342695,SRR5005412,ERR1541173,DRR148260,ERR3229972,ERR028661,ERR2890425,ERR714396,SRR3103828,SRR649958,ERR1317296,ERR2435743,SRR6045495,ERR2719062,ERR1507017,ERR1477317,ERR025392,SRR1964564,ERR039288,SRR7285413,SRR8176707,ERR2738768,SRR1105679,ERR2719324,ERR2300791,ERR1494572,ERR085318,ERR1231049,SRR2017880,SRR5865013,ERR484766,ERR1240742,ERR278420,ERR360935,ERR552646,ERR1487949,ERR024868,SRR6219727,ERR449202,ERR040026,ERR2891256,SRR6423778,ERR2363545,ERR375061,SRR1804830,SRR5168868,ERR211439,SRR7662875,ERR1024764,ERR675664,SRR6170452,ERR461758,ERR209465,DRR148257,ERR190840,ERR222574,SRR6046220,SRR3110104,ERR2017646,ERR650999,ERR164724,ERR434632,ERR1282362,ERR713924,ERR539611,SRR8808819,SRR1615203,SRR061200,SRR7106828,SRR5298267,ERR315681,ERR900526,SRR4233855,ERR439010,ERR755551,SRR5215695,ERR1734969,ERR1497707,SRR7652575,ERR3610081,ERR600569,ERR2435689,ERR2193673,ERR1065607,ERR1236579,SRR7993253,ERR1281661,ERR1791566,SRR6323383,ERR2359930,ERR1563291,SRR5070907,ERR2868416,ERR1604385,SRR6915096,SRR7664943,ERR2623226,SRR6014162,ERR222983,ERR471329,ERR445391,ERR3683930,ERR1494090,ERR870476,ERR433184,SRR7184080,ERR490501,SRR4244970,ERR855101,ERR2607557,ERR3928335,ERR3886773,ERR539972,ERR1270254,ERR906484,SRR5215780,ERR3576841,SRR1363326,SRR7473050,ERR1566539,ERR1727997,SRR7443935,ERR037220,ERR209320,ERR2397247,ERR1494356,SRR8071395,SRR8675883,SRR1822307,ERR3403025,SRR10693940,SRR1968093,SRR1804608,ERR3560976,ERR377029,ERR636311,ERR501522,ERR1241725,ERR2631548,ERR2744675,SRR2523263,SRR7077400,ERR135851,SRR3927261,ERR1480487,SRR6117791,ERR490605,SRR7902706,ERR2663956,SRR9826996,SRR1965617,ERR2232604,SRR2029155,ERR473315,SRR8806684,ERR1283730,ERR1480452,SRR6239971,SRR8034145,ERR045843,SRR7878674,ERR2731267,ERR1728339,SRR6412727,ERR158603,ERR434651,ERR1322348,ERR1504030,ERR540209,ERR137044,SRR10245411,SRR10822605,ERR716003,SRR2195913,SRR1993340,SRR1034373,ERR1625100,SRR8808987,SRR1622848,SRR2237552,SRR7300510,ERR387692,ERR1422414,SRR7495807,SRR445284,ERR3902619,ERR363425,ERR251740,ERR2137965,SRR1747050,SRR1031188,SRR1973770,SRR1491157,ERR349624,ERR364137,ERR1316950,ERR743196,SRR2121512,ERR1570580,SRR8804881,SRR516377,ERR718198,ERR1600722,ERR712593,SRR7294525,SRR3146242,ERR371737,ERR1281861,ERR552603,SRR7787701,ERR2750309,SRR8299154,ERR540213,SRR1178525,SRR7123378,SRR7540840,SRR7806334,ERR134249,ERR011176,ERR900640,SRR7179952,ERR670732,ERR321275,SRR7538860,SRR1816005,SRR3360277,ERR360239,SRR7523762,ERR108700,SRR486888,ERR925204,SRR5876370,SRR925319,SRR1122876,ERR107470,ERR1507230,ERR316058,ERR337808,ERR1570058,ERR737482,ERR2623370,ERR1102330,SRR1967500,ERR3685482,ERR1492759,ERR1270951,ERR1506870,SRR3323027,ERR2093283,SRR8199352,ERR1013979,ERR1493822,SRR8643919,ERR1527100,SRR6327921,SRR1582873,ERR2352093,ERR1241571,SRR10154299,SRR3232004,SRR5120771,ERR3657357,ERR369104,ERR2352207,ERR830607,SRR1657840,ERR1272032,ERR1242664,SRR1535733,ERR2854187,ERR017106,ERR1504560,SRR2237520,ERR433378,ERR1555438,SRR7817190,SRR7155578,SRR1582875,ERR1234133,ERR551952,ERR479271,SRR5508285,SRR1645749,SRR8354031,ERR3209932,ERR1234723,SRR1969222,ERR1247540,ERR842564,SRR1564355,ERR1081186,ERR1491362,SRR7184169,SRR2189869,ERR2690963,SRR6818573,ERR586890,ERR714425,SRR6389922,ERR117638,ERR067768,SRR3391809,SRR7523409,SRR7163819,ERR1484612,SRR062382,SRR7480358,SRR7474642,ERR2690895,ERR905806,SRR3715407,SRR1564368,ERR3684173,SRR1482510,SRR017355,ERR1640629,SRR6046646,ERR1007704,SRR8069235,ERR854991,SRR6344657,SRR7828508,ERR1024712,ERR776001,ERR1283103,SRR5328444,SRR9985604,SRR3927031,ERR2815570,SRR3581369,SRR7291605,ERR1729105,ERR748373,ERR028539,SRR8443307,ERR064729,SRR5909213,SRR7842452,SRR3048909,SRR6407147,ERR1202561,SRR8198805,ERR425986,SRR2224135,ERR434657,ERR360574,SRR6920443,SRR6332159,ERR833285,SRR4308335,DRR065586,ERR420018,SRR4090976,SRR652320,SRR2228428,SRR7049002,SRR149209,ERR1240469,ERR884916,SRR9878003,ERR2729121,ERR1321839,SRR1653578,ERR2891715,ERR049168,ERR356084,ERR2623343,SRR549465,SRR6900917,SRR1735673,SRR7267765,SRR10960766,ERR980050,ERR460687,SRR5788352,SRR3457689,ERR2091109,ERR018142,ERR1247844,SRR7526679,ERR461437,ERR1729132,ERR1453818,SRR1818279,SRR545386,SRR346664,ERR1504779,ERR331241,SRR3323052,ERR2363374,SRR3322695,ERR2694317,ERR715380,SRR1003526,SRR3729156,SRR305302,SRR5070668,SRR1216459,SRR7277800,ERR294201,ERR209743,SRR7174334,ERR1564467,SRR7909989,ERR2726637,SRR7551891,SRR8090741,SRR5405851,ERR714865,ERR3229912,ERR2623140,SRR1490888,ERR2351971,ERR1271646,ERR657108,ERR1671721,SRR7077797,ERR1509945,SRR10271867,SRR7800497,ERR161014,SRR1215979,ERR435493,SRR7073042,ERR246793,ERR272216,SRR7523208,SRR6901161,SRR8090624,ERR751870,ERR039497,SRR532279,ERR1241026,SRR1106245,SRR10693921,ERR1554483,ERR755458,ERR2673218,ERR1477602,SRR2072349,ERR2623235,ERR023699,SRR060180,SRR8498771,ERR587255,ERR1573496,SRR6514709,ERR040000,ERR718366,ERR1950851,ERR2603260,ERR1511415,ERR2601941,SRR9653895,SRR2228016,ERR3576690,SRR1118577,ERR1575211,ERR719795,SRR292266,ERR833337,ERR743143,SRR7468856,SRR5270238,SRR7786811,SRR8086520,SRR9877996,ERR2891108,ERR1492991,SRR8303581,ERR1065428,SRR8807695,SRR305367,SRR7902698,ERR2241696,SRR8086235,ERR1240793,ERR985009,ERR1482072,SRR6184973,ERR1509133,DRR171881,SRR6898851,ERR2650461,SRR6945206,SRR061170,SRR488657,ERR1510348,ERR1283058,SRR949455,ERR435166,ERR1106719,SRR532380,SRR7049088,ERR2004743,ERR1572836,ERR461392,SRR1587377,ERR011839,ERR1239613,SRR1614899,SRR8199081,ERR1729092,SRR8072073,ERR1640647,ERR046239,ERR349527,SRR2839845,ERR2352083,ERR448910,ERR1564614,ERR1857005,ERR026039,ERR263724,ERR2735971,SRR9647964,ERR3337673,ERR1596857,SRR533489,ERR1788703,ERR885846,SRR5583198,SRR7190531,SRR8384306,SRR5130527,ERR386635,ERR038152,ERR206022,ERR1007551,SRR950405,ERR1234709,ERR2090982,ERR2608528,ERR1507772,ERR337753,SRR7477731,ERR117618,ERR924909,ERR164820,SRR918106,SRR1968707,ERR352779,SRR1967335,SRR5289488,ERR1735133,ERR1240956,SRR7183387,SRR7416308,SRR1655584,ERR1497915,ERR905819,SRR8137450,SRR1958328,ERR1492745,ERR1321346,SRR7907997,ERR736978,ERR1658200,ERR984944,SRR1695602,ERR163246,SRR6938329,ERR1565665,ERR435560,SRR3048568,SRR7833090,SRR6071804,ERR414763,SRR10872291,ERR211951,SRR3322720,SRR7184106,ERR2853631,ERR1496712,SRR8298714,SRR541197,ERR2130964,SRR1257303,SRR5632162,SRR8131577,SRR2244674,ERR714492,ERR1243065,ERR1318220,SRR059991,ERR563754,ERR257360,ERR302759,ERR251768,ERR843913,SRR2244788,ERR2988733,SRR7686839,SRR8100837,ERR1734251,ERR3402841,SRR6243695,SRR8548170,ERR2496931,ERR1273068,ERR375827,SRR545473,SRR2243886,SRR7106903,ERR2690313,ERR1320843,SRR539522,ERR2375194,SRR1744034,ERR3412051,ERR987326,SRR8299139,ERR274426,ERR751649,ERR3467561,ERR540477,SRR6216773,ERR780232,ERR419934,SRR7826971,ERR714575,SRR5934437,ERR1234604,ERR209199,ERR600272,SRR6922628,ERR1488417,ERR1192070,ERR1239212,SRR9722644,ERR1877904,ERR1562848,SRR1501678,SRR7250972,SRR7403736,ERR2533776,SRR6852596,SRR8303118,ERR1202356,ERR1504423,SRR6046305,SRR3929700,ERR1726018,SRR10593284,ERR2728980,SRR6412639,SRR7648038,ERR092311,ERR3240210,ERR435440,ERR023932,ERR016610,SRR1596399,ERR527142,ERR038096,SRR5989999,SRR3439239,SRR5535887,SRR5184579,SRR1034288,ERR987290,ERR1273504,SRR7251414,SRR7233649,ERR1482579,SRR5651434,ERR3974314,SRR545318,ERR490849,ERR2601769,SRR2194881,SRR1969537,SRR8139708,ERR1326933,SRR7868500,SRR6902787,ERR2623122,ERR2525048,SRR7278102,SRR6170196,ERR1106738,ERR059752,ERR1321186,ERR311077,ERR044981,SRR7800654,SRR755322,SRR2237425,SRR6429799,ERR474439,SRR7821052,SRR6249534,ERR440988,ERR388317,SRR7190442,ERR2690112,SRR7892542,ERR251797,SRR1568905,SRR3729012,ERR1273036,ERR984925,SRR2015068,SRR7535042,SRR6046067,SRR4280280,ERR718418,SRR1598029,SRR7351434,SRR8548616,ERR2690277,ERR1281675,SRR4065673,SRR7439502,SRR446757,SRR6045666,SRR1645323,SRR6237662,ERR382071,SRR925338,SRR10096817,SRR7516475,SRR137149,ERR2524844,ERR066487,ERR495135,ERR1316310,SRR3439250,ERR2764843,SRR1966951,ERR211363,ERR720026,ERR1756426,ERR1482376,ERR1450750,ERR1099197,SRR10873045,ERR2622902,ERR1489130,ERR1734231,SRR10271784,ERR1571802,SRR5584109,SRR3944020,SRR7176500,ERR2197906,ERR1496786,ERR1234015,ERR1422668,ERR1349082,ERR1322106,SRR3729048,SRR3049231,ERR3870560,SRR10271989,SRR7620604,SRR585727,ERR023806,SRR6938599,SRR1967569,ERR2497919,ERR1217329,SRR1614789,ERR2988765,ERR1504667,SRR10872414,ERR1242728,SRR6172988,SRR8803149,SRR1783774,SRR1067617,ERR1081455,SRR492066,ERR3684467,ERR1498768,SRR7190322,ERR1514928,SRR8078839,ERR237561,SRR7479557,SRR3190807,ERR1510201,SRR11237914,SRR1999224,ERR2608491,ERR1658556,SRR060790,ERR1563800,ERR2262008,SRR7223362,SRR2236807,ERR1482206,ERR349576,SRR7506451,SRR1179033,ERR1723872,ERR2114773,ERR1494040,SRR8113281,ERR363907,SRR1528512,SRR6795050,SRR7885257,SRR5405703,ERR2094563,SRR7292700,ERR1570908,ERR064539,SRR5888410,ERR1571080,SRR5876025,SRR537716,ERR714118,SRR6007423,ERR171201,ERR719110,SRR136797,ERR182519,SRR800486,ERR190811,ERR1734681,ERR1877916,ERR1202153,ERR1495227,SRR5328429,ERR2719863,ERR3337415,ERR600174,SRR6045574,SRR3622954,ERR1499140,ERR2932958,ERR1575430,SRR1966059,SRR1034073,SRR10222059,SRR8509934,ERR480822,SRR1569984,SRR9985592,ERR2658139,ERR1672915,SRR8137380,ERR066328,SRR2223747,ERR2891859,ERR1818243,ERR2364206,ERR3372436,ERR2182131,SRR5188564,SRR5651450,SRR1122701,ERR1285627,ERR719192,ERR1672431,SRR6178905,ERR1281316,SRR6768322,ERR319467,ERR854989,ERR1316525,ERR2525063,SRR5115402,ERR3864289,ERR900502,SRR5195143,SRR7176419,ERR2738355,ERR1562618,ERR025232,SRR3720438,SRR1161290,ERR2933011,SRR8437744,ERR1234013,ERR552137,ERR1283557,ERR161892,ERR2889702,SRR5215477,ERR314247,ERR2093368,SRR11035894,ERR2639294,ERR1795749,ERR1507805,ERR1488598,ERR343004,ERR2760090,SRR1816229,SRR1196500,SRR2245653,ERR867530,SRR5366142,ERR1099208,SRR539749,SRR1814286,ERR1572036,ERR2090408,ERR601019,SRR5470158,SRR5806420,ERR1658098,SRR1916016,ERR302685,ERR715850,ERR751346,SRR7190592,ERR2221113,ERR3372463,SRR8084294,SRR000150,ERR1082201,SRR10723512,ERR589755,ERR588942,ERR272243,ERR011320,ERR748122,ERR127002,SRR618783,ERR176813,ERR1241700,ERR2608570,ERR3963975,SRR6768423,ERR108347,SRR540696,SRR8144662,ERR1247551,ERR2594860,SRR7172935,ERR1728612,SRR5574026,SRR1612293,ERR3524646,SRR4069928,ERR1317935,SRR5168243,ERR3680029,SRR6045347,ERR480910,ERR067582,ERR129158,ERR1450674,ERR559285,SRR2236745,SRR7521196,ERR1013980,SRR5817317,ERR2089402,ERR352518,SRR7759251,ERR448908,SRR7417845,SRR353900,ERR790305,ERR1263984,ERR1281669,ERR1280709,ERR587428,ERR1729217,SRR7172421,SRR1177647,SRR4897334,ERR2601785,ERR022137,SRR2244425,SRR1544183,SRR5218047,ERR211851,ERR2091205,DRR041785,ERR246756,ERR902039,ERR744248,ERR1575098,ERR134619,ERR1204838,ERR461462,SRR5342645,ERR460978,SRR1207532,SRR3402108,SRR8803288,ERR425225,ERR3654722,ERR175880,SRR6045199,ERR842583,ERR775380,SRR8199005,ERR2364314,ERR3409223,ERR1015311,SRR7358376,ERR758795,ERR1565230,ERR2299649,ERR3623474,SRR2058154,ERR023960,SRR1569378,ERR414244,SRR6915172,SRR6491179,SRR5193767,ERR316141,SRR1645384,ERR1640687,SRR7686592,SRR1815761,ERR1422340,SRR3730520,ERR2712978,ERR3403214,SRR8807477,SRR6837580,ERR714462,ERR1572899,ERR1282443,SRR3177733,ERR2623419,SRR726562,SRR7592227,SRR7495802,ERR925269,SRR1968179,ERR158645,ERR3337658,SRR9859859,SRR5216507,SRR1449615,ERR1727902,SRR8086692,ERR1565292,SRR1995560,ERR1495138,SRR1804820,SRR5936506,ERR3901750,ERR084989,SRR7456330,SRR1804248,ERR998603,ERR1204194,ERR279534,ERR712497,SRR7894969,SRR5033718,SRR539790,SRR6767012,SRR2194131,SRR359790,ERR1510064,ERR564008,SRR1960147,SRR2249216,ERR377332,SRR7706374,ERR1422605,ERR1013773,ERR1279785,ERR1492867,ERR885308,SRR10537331,SRR1960362,SRR5951697,SRR11213740,SRR6407143,SRR539300,DRR002662,ERR2718452,ERR1512800,ERR2435715,ERR2890618,ERR1732624,SRR8490731,ERR501609,ERR2649672,ERR2739188,ERR2594887,SRR7233666,SRR1567297,SRR4787174,ERR1877777,ERR010492,ERR478966,ERR3902564,ERR278883,ERR375386,SRR5216491,SRR4897750,ERR1236695,SRR2565960,SRR1411144,SRR8498770,ERR1743663,ERR439287,ERR2677797,SRR5220297,ERR338078,ERR1491037,ERR263930,ERR1735085,SRR835354,ERR068014,ERR279634,SRR8455556,SRR5366624,SRR8482181,ERR2397144,SRR541095,SRR7167054,SRR3530589,SRR002597,ERR1488275,ERR852898,ERR357555,SRR016801,SRR3827004,SRR071566,SRR7166822,SRR5192903,ERR2748992,ERR1753489,SRR7077802,ERR294517,ERR245712,ERR278318,SRR8199198,SRR6179207,SRR7012130,SRR7993227,ERR2833475,ERR1481772,ERR833346,SRR059239,ERR1733352,SRR1034198,ERR343087,ERR715824,SRR7346408,ERR111068,ERR670626,ERR1243225,SRR7049158,ERR054354,ERR264381,SRR1427707,ERR3094293,SRR7648059,SRR3218388,SRR7456743,SRR6134266,SRR6323237,ERR1236694,DRR077002,SRR7285602,SRR8528417,SRR2078883,SRR2221897,ERR1511684,ERR1624948,ERR3886809,ERR129045,ERR382059,ERR386519,ERR2747821,SRR5041682,SRR3291305,SRR7874112,SRR7170936,ERR3209816,ERR2299388,ERR2560562,SRR7077480,ERR1672413,ERR495033,SRR2086586,SRR2222397,ERR3497771,ERR1217431,ERR3902578,ERR2650541,SRR2081424,SRR7501249,SRR3539598,ERR719882,SRR7244114,ERR833412,ERR600970,ERR2893105,SRR783918,ERR769148,SRR7767500,SRR6170461,ERR3864256,ERR019848,SRR6046315,ERR278464,SRR8088272,SRR2035438,ERR264316,SRR925356,SRR10130124,ERR1239037,SRR6045000,ERR1242020,SRR1631051,ERR418960,SRR7219479,ERR272111,ERR2832986,SRR2246405,SRR8145328,ERR870504,SRR1915751,ERR2854286,SRR1411146,SRR2250338,SRR2534074,ERR3568912,SRR7350638,ERR066183,ERR2299459,ERR2739013,ERR435261,ERR414736,ERR420059,SRR7706410,ERR1574405,SRR7176451,ERR1242610,SRR6926312,SRR5057457,ERR494874,SRR7501337,SRR1197721,SRR7735984,SRR6881660,ERR1487645,ERR435110,ERR1430565,SRR305303,ERR490528,ERR1493337,ERR985066,SRR638760,SRR8114844,DRR031997,SRR3392087,ERR046085,SRR7048477,ERR1795855,ERR675626,ERR1510619,SRR6679875,ERR1507291,SRR3190953,ERR064118,ERR027115,SRR1038114,SRR2250899,ERR502395,ERR1585708,ERR369331,SRR1568964,SRR1815015,SRR7783632,ERR038768,ERR1658781,SRR3210542,SRR1958185,ERR1081177,ERR715893,ERR759026,SRR5289241,SRR8498081,ERR228159,SRR1636538,ERR348869,SRR596235,SRR6257406,SRR9688817,SRR2724117,ERR525726,ERR1753434,SRR024182,SRR1166684,ERR1282122,ERR2719802,ERR775346,ERR2524914,ERR1494082,ERR1204937,ERR2090166,ERR1488937,ERR129030,ERR1515058,ERR108660,ERR2710434,ERR987353,SRR5808910,ERR1566313,ERR114972,ERR1233927,SRR6787322,SRR7439596,ERR1574489,ERR972186,SRR7190284,ERR1495404,SRR7187000,SRR9842757,SRR2175393,ERR752177,SRR9719398,ERR1239222,ERR1494397,SRR7291043,ERR2815306,ERR034072,SRR7828521,SRR9674143,ERR181961,SRR6918615,SRR3730465,ERR3322045,SRR10189715,SRR7365476,SRR5018082,ERR067988,ERR1282428,ERR182063,SRR7083210,SRR8509870,ERR1478611,SRR2089220,SRR9954135,SRR7300446,ERR2650622,ERR1228191,ERR2004813,ERR1234366,SRR1211660,SRR7190509,SRR1793355,SRR7741595,SRR1645237,SRR062340,SRR528480,SRR6337348,SRR1656160,SRR6809285,ERR1729425,SRR6924143,SRR6847385,SRR10173701,ERR176045,SRR8803876,ERR1065614,SRR2243467,ERR1233931,ERR1082496,ERR2738267,SRR8808085,SRR6339910,ERR2190019,ERR1733164,ERR245708,ERR1505910,ERR1488494,ERR2890795,ERR460583,SRR6333765,SRR10403820,ERR2112140,ERR1734128,SRR2223999,ERR2363169,SRR6062405,ERR349568,ERR1204974,SRR1980230,SRR10872375,SRR1816215,SRR8347313,SRR918351,ERR3239929,ERR1045656,ERR719589,ERR742999,ERR2891944,SRR1957767,SRR1577776,ERR2138605,SRR7027836,ERR2090631,SRR3439109,SRR7300348,ERR532386,ERR434749,ERR1236132,SRR1215660,ERR3886487,SRR7106793,SRR10971420,ERR490493,ERR2889781,ERR473581,ERR570457,ERR1555451,ERR1280411,ERR245744,ERR066246,SRR1804756,ERR011591,SRR7297971,ERR742909,SRR6918556,SRR3321841,ERR1507564,ERR1541548,ERR1564856,ERR720103,ERR1236310,SRR786339,SRR1564193,SRR8171160,SRR786008,ERR694184,SRR6865447,ERR208576,ERR716078,ERR900296,ERR227023,ERR1325163,ERR2396321,SRR10417619,SRR8176644,ERR1478129,ERR046050,ERR1573435,SRR7351430,ERR1450660,ERR2759590,SRR5645389,SRR5820361,ERR572836,ERR246908,ERR3336996,ERR369381,SRR1073836,ERR1723832,SRR3344802,ERR029040,SRR6986246,ERR563712,ERR418867,ERR045031,ERR1318055,SRR6844989,SRR7439457,ERR316038,SRR6045462,SRR1765642,SRR1215702,ERR2434428,ERR2089369,SRR1034627,SRR5457757,ERR1570316,SRR896285,SRR6476446,SRR1996182,ERR1489306,ERR2221351,SRR8086542,SRR7967860,SRR5788304,ERR1429216,SRR2815081,ERR3402971,SRR7184192,ERR842610,ERR357701,ERR780265,SRR1840669,SRR7458623,SRR8100772,SRR7010926,SRR1804941,SRR10271860,SRR7469094,SRR3928448,ERR1494620,SRR7176600,ERR2433921,ERR1488583,ERR1509829,SRR7402417,ERR1450732,ERR2396390,SRR2251500,ERR925213,ERR600079,ERR539942,ERR1497876,ERR460719,ERR1251403,SRR1785981,ERR480989,ERR2212973,ERR2933026,ERR2833505,ERR222592,ERR559284,ERR1477564,SRR949880,SRR1816219,SRR10696787,ERR314371,ERR1281837,ERR234541,ERR2718794,SRR5119481,SRR7077887,ERR349273,ERR775522,ERR3479294,ERR054367,ERR1565218,SRR7786815,SRR4094945,SRR1106246,SRR8205468,ERR038776,ERR2525140,SRR10252089,SRR3391859,SRR7251014,ERR752243,SRR2195857,SRR7549191,ERR2194148,ERR1453338,SRR1655845,ERR1506854,ERR3902586,SRR6814025,SRR1511094,ERR125107,SRR8208053,ERR1272263,SRR2535053,SRR1814339,ERR1065415,ERR3192330,ERR1509226,SRR6900166,ERR1236431,ERR2623659,SRR1753636,ERR2739051,ERR448830,SRR7285553,SRR7278088,ERR1563527,ERR2039807,ERR011885,ERR3210024,ERR425864,ERR3454315,ERR843954,SRR8086482,ERR2262021,ERR1282291,SRR1982206,ERR1324579,ERR323112,SRR8127984,SRR7665410,ERR1282767,ERR461924,ERR1492963,SRR8086355,ERR1324502,SRR10693751,ERR2016162,ERR246872,ERR719946,SRR1914408,SRR2081330,ERR257894,SRR528191,ERR3372747,SRR10272071,SRR755367,SRR8078836,ERR540580,ERR1082984,ERR1734974,ERR263709,SRR4070254,ERR030324,ERR1240342,ERR2197919,ERR403258,ERR1492349,ERR2508929,ERR211916,ERR2622817,SRR5029861,SRR7474133,ERR751823,SRR1614636,ERR1320986,SRR5023144,ERR1013796,ERR2868457,SRR7299110,ERR3321635,ERR343379,ERR2690937,ERR1734527,ERR1272503,ERR024337,ERR067816,ERR714572,ERR855082,ERR162604,ERR1565286,ERR1317327,SRR6922654,SRR7251569,SRR7716241,ERR419855,SRR2250374,SRR10270616,ERR1570205,ERR902042,SRR1010354,SRR7867005,ERR2016295,ERR2739056,ERR025310,ERR1273361,ERR435229,ERR1604033,SRR8802713,ERR1483030,ERR1271683,SRR1034350,SRR3943778,ERR1569703,ERR790297,SRR1817640,SRR6044945,ERR1488897,ERR3901631,ERR2089727,ERR038272,ERR2663970,SRR1781922,SRR2228678,ERR1279984,SRR2053281,SRR6686792,SRR2960102,ERR481053,SRR5864631,ERR3960921,SRR7867304,SRR6129211,ERR1514903,ERR1507272,SRR918563,ERR517461,ERR2623640,ERR1272675,SRR5935695,ERR1066110,SRR4300084,SRR2244351,SRR2247821,ERR1065407,ERR352634,SRR918400,SRR5405975,DRR148270,ERR1007503,SRR1593376,ERR1247199,ERR126391,SRR1037965,SRR142715,ERR2891819,ERR2622894,SRR1960310,ERR3901217,ERR600564,SRR7310470,ERR178705,SRR3728477,SRR5007171,ERR539608,SRR8803520,SRR292328,SRR1816639,SRR1967626,SRR6877297,SRR925100,SRR1068597,ERR109306,ERR410082,SRR6046561,ERR1240116,ERR1317970,SRR3068746,ERR1494276,ERR2909582,SRR6122239,SRR7661206,SRR8199471,SRR7828314,ERR775023,ERR539657,SRR7447194,ERR2853670,SRR5650047,ERR1272472,SRR5573840,SRR7286851,ERR263817,ERR909058,ERR900610,ERR331390,ERR369021,SRR6128626,ERR161869,SRR1815621,ERR1285004,ERR1482420,ERR1497588,ERR750981,SRR949443,ERR1479125,ERR1562731,ERR046320,ERR1321691,ERR1285451,SRR8760478,ERR2749920,SRR6051965,ERR1230691,SRR024129,SRR4184809,SRR6920166,ERR1321787,ERR1217079,ERR2016569,ERR3411667,ERR2690203,ERR3698968,SRR7439110,ERR2434994,ERR1729289,ERR2623651,ERR1479097,ERR1510283,ERR2435738,ERR1326275,ERR352750,SRR6921354,ERR2744656,SRR7664370,SRR6514670,SRR7284325,SRR3884965,SRR1965492,ERR1541093,ERR1477704,SRR2194136,ERR589458,SRR1491178,ERR1625373,SRR7439407,SRR2250282,SRR7547319,SRR1917509,SRR7746675,ERR2719914,ERR063864,ERR2241646,ERR1515166,SRR5194290,ERR2632278,SRR9878069,ERR2402777,SRR7215956,ERR1327183,SRR2014850,ERR3761417,ERR2533637,SRR014487,ERR1325220,DRR171916,ERR1240823,ERR586987,ERR1241305,ERR485457,ERR589533,ERR1573539,SRR7756462,SRR7249865,SRR7439505,ERR1239228,ERR1479216,ERR495081,ERR2738406,SRR6486005,ERR718530,ERR1734302,SRR5023769,ERR3576943,SRR1606408,ERR1491801,ERR066393,SRR3322613,ERR1764285,SRR015703,ERR484821,ERR3685685,ERR2600397,ERR2891403,ERR3337616,ERR2533553,ERR675358,SRR5297733,ERR1498711,ERR434795,SRR4236971,SRR6172864,SRR3535118,ERR1316398,SRR7538795,SRR7539626,ERR1327251,SRR2223575,SRR7994342,SRR1559007,SRR5459296,ERR425884,ERR1492511,SRR1536144,SRR6750648,ERR1506804,ERR1251618,ERR133925,ERR1511175,SRR7876187,ERR2631798,ERR1191952,SRR2089153,ERR1595451,SRR8506076,ERR2719789,ERR1857012,ERR854725,ERR3210111,ERR1326104,SRR6958784,SRR1598105,SRR8808089,ERR2814661,SRR6185875,SRR6793727,ERR230092,ERR776022,ERR1659859,SRR2565968,ERR1734776,ERR980305,ERR1156234,SRR5461614,SRR1655593,ERR480662,SRR5995941,SRR10694195,SRR5508337,SRR7056118,ERR175914,SRR7183514,ERR350392,SRR7993550,SRR1774093,SRR7767423,ERR2533704,SRR3321845,ERR386721,SRR8071139,ERR1281833,SRR1631381,ERR656329,ERR2694195,SRR6676712,ERR1569658,SRR1524501,SRR061385,ERR065345,ERR2244521,ERR348999,ERR1453487,SRR7516521,SRR7986212,ERR1285714,ERR256883,ERR1499510,ERR2739222,SRR005148,SRR3574300,SRR1967756,ERR1273294,ERR2364249,ERR1481481,SRR1816271,SRR8334325,ERR461770,SRR1201300,SRR6481057,ERR748111,SRR5177996,SRR2221440,SRR3049845,ERR347660,ERR719570,SRR8940442,ERR1510378,SRR7647872,SRR7417311,ERR2227871,SRR7167136,SRR7892336,ERR3684575,ERR1325314,ERR2663921,SRR11173992,ERR1487923,SRR1571084,ERR337830,ERR388316,ERR1270352,ERR1283893,SRR7911383,ERR1488236,ERR909001,SRR6742530,SRR5664430,ERR1488652,ERR1478144,ERR600799,DRR148362,ERR2622987,ERR985108,ERR3402740,SRR5405666,SRR8244492,ERR419603,SRR7480270,SRR7414651,SRR8131528,SRR2163759,ERR337761,ERR1228206,ERR3685453,ERR1422376,ERR1788667,ERR833609,ERR2653801,ERR1430800,ERR1570143,ERR3061926,SRR3995859,SRR5289226,ERR360538,ERR1565025,SRR7187091,ERR1239287,SRR1265015,SRR1965488,ERR1555286,ERR2691278,SRR2223231,SRR5153128,SRR7962126,ERR2261972,ERR1321483,ERR439348,ERR2744661,ERR208340,SRR3540698,ERR716075,SRR8069254,ERR2623738,ERR1013764,SRR2174327,ERR570220,ERR403342,SRR6743560,ERR1478405,SRR3554626,ERR1479014,SRR7443862,SRR7049164,SRR9989253,ERR1323945,ERR1491333,ERR2632034,ERR3684624,SRR6800321,SRR5588298,ERR636202,ERR702934,ERR956865,ERR351242,SRR8902237,SRR2029511,ERR039878,ERR351750,ERR054595,SRR6485694,ERR743319,ERR3900143,ERR852883,SRR7190696,ERR2690003,SRR6793447,ERR1271291,SRR5353368,ERR067999,SRR5124201,SRR6353961,SRR2236783,ERR2861475,SRR8803155,ERR369519,ERR998567,ERR1321275,ERR1565999,ERR311498,SRR3049463,SRR3101884,ERR1081210,ERR1569677,ERR1066339,SRR2228757,ERR3410714,ERR1624778,SRR1816250,SRR5574008,ERR175567,ERR1735347,SRR10609691,ERR870477,SRR9163832,ERR1495096,SRR364086,ERR971305,SRR9722619,ERR1572848,ERR1321188,SRR1593398,SRR4067855,ERR1259112,SRR7500940,ERR414455,ERR2241879,ERR1102231,SRR6047898,ERR1541181,ERR495187,ERR133915,ERR134203,ERR337576,SRR1967917,SRR6044965,SRR8490602,ERR2750236,ERR3062136,ERR352276,SRR541161,ERR1733952,ERR833566,ERR2434018,ERR485254,SRR8869675,SRR5070883,SRR1034467,SRR3578771,SRR1917082,SRR6757643,ERR1251274,ERR1279641,DRR017677,SRR1969218,ERR3859491,SRR539438,SRR1614861,ERR352563,ERR351744,ERR067721,ERR248806,ERR1239518,SRR3391599,ERR2650478,ERR1487953,SRR024314,SRR5584743,ERR1239550,SRR11144411,ERR1247423,SRR8903143,ERR2765086,ERR1065481,SRR533503,SRR5031291,SRR3943180,SRR2053277,SRR9990079,ERR1024667,ERR770960,ERR1280854,ERR956917,ERR3974123,ERR3040310,ERR2668594,ERR1555556,ERR1725999,SRR3731689,ERR720212,SRR7537989,ERR1659775,ERR2355559,ERR657070,SRR8542065,SRR1958315,SRR7165856,SRR5328495,ERR1566166,ERR1044665,SRR7244120,SRR3394873,ERR2213860,ERR479440,SRR7106655,ERR1510399,SRR5756394,ERR1493972,ERR262949,ERR1733781,SRR1970217,ERR1106785,ERR337810,SRR2175345,ERR1247368,ERR2890048,ERR2603064,SRR2227969,ERR1572755,ERR3239788,SRR6399976,ERR1202315,ERR901993,SRR6474943,ERR3699028,ERR1241228,ERR1506503,SRR9593521,SRR2482992,ERR1564866,SRR1272510,SRR7495736,ERR2173070,SRR1631695,ERR572547,SRR6286289,ERR573146,ERR1483295,SRR826438,SRR3944220,SRR1564344,SRR6257479,ERR1204979,ERR925137,ERR3410909,SRR2924818,ERR2853498,ERR038049,SRR6014873,SRR2246884,ERR1578377,SRR7285750,ERR485958,ERR1204944,ERR1563373,SRR5632229,ERR1349151,SRR3049203,ERR343697,SRR5772175,SRR7416213,ERR1282922,SRR5025480,ERR1728709,ERR1288918,ERR2690145,ERR2759897,SRR2960149,SRR2246299,ERR425382,ERR064661,SRR7183857,SRR5757214,SRR6045946,ERR1491363,ERR1753402,ERR251817,ERR1349230,ERR1573510,ERR1202331,SRR4156091,SRR019002,ERR751131,SRR7401753,ERR2089977,SRR3120718,ERR052190,ERR228672,ERR1241403,ERR1281043,ERR347678,ERR234777,ERR1488182,SRR6045502,ERR485427,SRR7269495,ERR209477,ERR3284325,ERR984970,SRR538077,SRR8509946,ERR976680,SRR5070990,SRR5765058,ERR1242810,ERR3403000,ERR2232655,ERR414574,ERR260193,ERR1283832,ERR018132,SRR769055,SRR7661236,ERR1326481,ERR589527,SRR8534988,SRR6514529,SRR7451171,SRR1966800,ERR024877,ERR2729393,SRR5920094,ERR038757,ERR1453549,ERR213223,SRR1969571,ERR134240,SRR6399965,SRR5386728,ERR2131067,SRR3715617,SRR1804170,ERR1281412,SRR7755710,SRR4897229,SRR1803038,ERR3337607,ERR780180,SRR1614415,ERR319270,SRR2047295,SRR8482195,ERR750829,SRR7634296,ERR1214503,ERR2631776,ERR714104,ERR2016012,ERR038786,SRR2193332,ERR1415532,SRR7601493,ERR2564019,SRR1980333,SRR2226452,SRR1612523,SRR6927282,ERR1324329,ERR369057,SRR8199586,SRR7756400,SRR3530456,SRR5657870,SRR5985720,ERR552980,SRR6786777,ERR1285289,SRR1566340,ERR1292566,ERR2363630,ERR2749442,ERR2738462,ERR1575569,ERR337822,SRR10271542,SRR7535076,SRR3658653,ERR1491993,ERR2762123,SRR6481167,SRR7280896,SRR9939023,SRR7052302,SRR5898960,ERR314132,SRR1106558,SRR8282122,SRR6257431,ERR2364447,ERR3337504,ERR315175,SRR1967538,ERR338048,ERR3597800,SRR6865491,ERR326422,SRR7162390,SRR755300,ERR2889582,SRR3731430,SRR5975925,SRR1958659,ERR069723,SRR7519535,ERR1570480,SRR2244952,ERR2909555,SRR7800464,SRR7299079,ERR2532960,ERR1604299,ERR650989,SRR9027976,ERR2650550,ERR675353,SRR3728553,ERR1509126,SRR7217719,ERR1570902,ERR2853719,ERR414462,SRR6052087,ERR1285345,ERR1430877,ERR2891572,ERR2890654,SRR3729145,SRR6236339,ERR2815527,SRR528455,SRR1815401,SRR2005672,SRR5070978,ERR422769,SRR4177387,SRR7471336,ERR481239,SRR9271324,SRR8131508,SRR2248403,ERR3597873,SRR1427196,ERR1172557,SRR1598083,ERR479058,SRR7350745,ERR2737876,ERR1733524,SRR6207510,SRR5216573,ERR1283091,ERR1495060,SRR6468637,ERR246765,SRR7627990,ERR1195917,SRR3190698,ERR2623169,SRR6344622,ERR1727442,ERR2434542,SRR036050,ERR1415759,SRR8508346,ERR403218,SRR5160651,ERR2890277,ERR1270484,SRR1693390,SRR8647677,SRR089350,ERR979875,ERR2194081,ERR1281222,SRR5909159,ERR1600692,SRR6748117,ERR589407,ERR1155955,ERR569287,SRR1656439,ERR1764170,ERR1415333,ERR1574376,SRR7413580,SRR6748190,SRR5429481,SRR6900117,SRR9002681,SRR8805222,SRR960600,ERR072001,ERR477210,ERR3229910,SRR7547609,ERR2241758,SRR1963244,SRR6397297,ERR026175,ERR1565591,SRR8353571,ERR439797,SRR2228653,SRR1815552,ERR600955,SRR8528431,ERR2738601,ERR072251,SRR8189592,SRR7292978,ERR501606,SRR6994921,ERR3048192,ERR321150,ERR1493961,SRR6399975,ERR2227957,SRR9304540,ERR1272041,ERR564136,SRR8071015,SRR1622873,ERR353102,SRR7187047,ERR479396,ERR144500,SRR1631527,ERR737173,SRR7050032,SRR7188629,ERR2815594,SRR7962328,SRR2168421,SRR7217910,ERR326362,ERR182439,SRR7280883,ERR1753441,SRR1952314,ERR847086,ERR298078,ERR980157,ERR3410489,ERR906901,SRR6399574,SRR9878131,ERR066192,ERR1509899,ERR1081519,SRR3213947,ERR1214474,SRR6918607,ERR1728463,SRR125290,SRR9902470,SRR1569961,ERR1285370,SRR2082119,ERR1735031,SRR1815379,ERR2632329,ERR2363298,SRR857281,ERR435433,ERR1321985,ERR386404,ERR998822,ERR341158,SRR8434951,SRR1185805,SRR2222409,SRR7842637,SRR6413109,ERR1240964,ERR3901365,SRR6231902,SRR7214191,ERR1735120,SRR7458196,SRR7533300,SRR1491971,ERR129064,SRR8803509,SRR5632855,ERR1172518,ERR246644,ERR161050,ERR2435536,ERR2110688,SRR5805872,ERR1482424,ERR3684046,ERR1325253,ERR1500626,SRR4069362,ERR051884,ERR2364142,ERR1625101,ERR1489083,ERR1270353,ERR2693411,ERR662373,ERR1281273,SRR8090551,ERR2017604,ERR2892213,SRR1816301,SRR6491257,SRR7686851,SRR6216198,ERR720090,SRR4066348,SRR7251471,SRR8513554,SRR3731709,ERR119570,SRR1037804,ERR237475,ERR1108277,SRR2081789,ERR2602081,ERR984711,ERR1271382,SRR918667,ERR2691002,SRR7892192,SRR8498048,ERR319301,SRR1966492,ERR1658251,ERR2738685,ERR1563561,ERR1729302,ERR460102,SRR539621,ERR1733726,SRR1257304,SRR3578769,ERR2747548,SRR7662846,ERR2738754,ERR539988,SRR10674493,ERR1511218,SRR8097948,ERR1191989,ERR461065,SRR916933,SRR3215206,SRR1565340,ERR3860349,DRR017820,SRR2102926,SRR1784835,ERR1018272,ERR551008,SRR2228736,SRR2086598,ERR2185443,ERR1102509,ERR3576564,ERR3209839,ERR2138385,ERR064653,ERR1081587,SRR7176354,ERR1562601,ERR3901975,ERR1498501,ERR211686,ERR1283384,SRR6809009,SRR7418091,SRR1744041,SRR8353801,ERR1484013,ERR714178,SRR6185142,ERR164830,ERR1515301,SRR357364,ERR047130,SRR1969168,SRR6170197,SRR7175707,ERR1494018,SRR5220435,SRR6117841,ERR2639304,ERR540176,ERR2436097,ERR1506124,ERR040041,SRR4106565,ERR1326465,ERR1795705,SRR2244785,ERR1483354,ERR720121,SRR6046280,ERR540489,ERR1543794,ERR1069388,ERR1564243,ERR347601,ERR3403028,ERR1570458,SRR5642722,ERR017098,ERR494869,ERR266604,SRR1118529,SRR6818522,ERR671170,SRR7221200,SRR5470027,ERR3201409,SRR6129344,ERR067648,SRR1141153,ERR2729348,ERR2640686,SRR5831610,ERR2396315,ERR422818,ERR108058,SRR5122721,ERR018052,SRR3216102,SRR4179124,ERR1247213,ERR2533583,SRR896512,ERR2719341,ERR1108940,SRR3205828,ERR1065525,SRR5482657,SRR7250976,ERR084973,SRR7285886,SRR7290931,SRR6881096,ERR969488,ERR1279343,SRR10272299,SRR1031294,ERR1234222,SRR1758770,ERR158591,SRR10136065,SRR7472857,SRR5572424,SRR7457882,SRR1213220,ERR1285135,ERR2893036,SRR8199175,ERR2889934,SRR7304331,ERR2750507,SRR5215679,ERR975108,ERR319314,SRR2082337,SRR1967146,SRR8520097,ERR294516,ERR175870,SRR7638845,SRR7620647,ERR129192,ERR1583697,SRR513157,SRR5500518,ERR2363884,ERR731063,SRR7350798,SRR924927,SRR7866273,SRR7651042,ERR2749631,SRR6784257,ERR473330,ERR1415547,SRR6216794,SRR3948178,SRR7223161,SRR896437,ERR743303,SRR7217499,ERR1488829,ERR206249,SRR059815,ERR1563717,ERR969452,SRR7472934,ERR1504455,SRR1969867,ERR697285,ERR2622996,ERR1481021,SRR6173022,SRR6191692,ERR1279423,ERR2749799,SRR7297904,SRR579291,SRR7417880,ERR1509547,ERR502548,SRR948162,SRR1596980,SRR10237885,ERR226140,SRR2228723,ERR418396,SRR1958267,ERR209142,ERR1243031,SRR1722870,SRR8071156,ERR2089521,ERR3597878,SRR7539763,ERR1491714,ERR775531,ERR495044,ERR323038,SRR1427711,SRR6058055,SRR6786709,SRR11103200,SRR958308,SRR6046289,SRR1505077,ERR2809133,SRR6046474,ERR133894,ERR229995,ERR1247217,ERR1015312,ERR461729,ERR046360,SRR7187926,SRR6750634,SRR3290765,SRR6690151,SRR353619,ERR054230,SRR7506706,SRR545561,ERR1081180,ERR670790,ERR038386,SRR1535662,SRR9674105,SRR10325380,SRR8141234,ERR2138504,ERR2623834,SRR10693938,SRR2223905,ERR3395532,ERR2892197,ERR448836,ERR925579,SRR2601693,ERR2891536,ERR930225,ERR587252,SRR5450530,SRR7183884,SRR5153104,SRR6129411,ERR3597948,SRR7647859,ERR1217446,ERR2434090,SRR8437723,SRR1960076,SRR3750604,ERR1324305,ERR1733544,SRR7421509,SRR2094835,ERR1023423,SRR6170587,ERR2868504,SRR8136787,ERR2363961,ERR1015412,SRR8599805,ERR1729226,SRR2187397,ERR418395,ERR1795667,ERR1247304,SRR7284447,ERR1729354,ERR386333,ERR175573,SRR6323574,SRR7480363,ERR1499251,SRR1815984,SRR7204385,SRR1034506,ERR3899986,ERR2194053,ERR144622,ERR1497774,SRR3151579,SRR7426757,ERR319276,ERR3610045,ERR751494,SRR5918223,SRR6220065,SRR10872301,ERR2274835,SRR2041964,ERR319299,ERR2748042,SRR3199291,SRR2199428,ERR744220,SRR540458,ERR234843,ERR2738538,SRR6045718,ERR1514955,ERR2435840,ERR1239788,SRR6486202,SRR8268237,SRR6170385,ERR2750574,ERR2663809,SRR3223152,ERR2703848,SRR6411485,ERR845797,SRR9603179,SRR6191311,ERR847091,SRR6958902,SRR7942447,SRR7450824,ERR467102,SRR4115279,SRR1779472,ERR539822,ERR1571775,ERR969340,SRR6045340,SRR7077151,SRR5127256,ERR1235975,ERR551415,ERR1480631,SRR5004315,ERR1491276,ERR2580168,ERR481039,ERR473559,SRR7652657,ERR246934,SRR6898334,ERR1231146,ERR434914,SRR8145268,ERR2093353,SRR8806463,ERR1480408,SRR1257312,SRR7750056,SRR4184851,ERR1327257,ERR844307,SRR7419516,ERR064173,SRR4897672,ERR374849,SRR8444460,SRR2237737,SRR7416360,ERR2396317,SRR5864985,ERR1764340,ERR1478938,ERR406493,SRR7986269,ERR107414,SRR4414074,ERR316152,SRR6748140,ERR2623474,SRR8100787,SRR6052054,ERR564150,ERR026426,ERR369351,SRR961989,SRR10258927,ERR363871,ERR1511323,SRR1980376,ERR133745,SRR10272015,ERR2867856,SRR6486161,ERR1241569,ERR689069,ERR1570281,ERR2524754,ERR1024655,SRR6216799,ERR1500686,SRR6164078,ERR1155933,ERR1235243,SRR1544572,ERR671142,SRR6339865,SRR1411132,SRR10806995,ERR2244528,ERR2496479,SRR8950418,SRR4787727,ERR539600,SRR5282018,SRR7416057,ERR460786,SRR1238136,ERR3061551,ERR1108239,ERR279471,ERR2239847,ERR495039,SRR7716475,ERR1481157,SRR8802405,SRR1038023,ERR1316622,ERR1511678,SRR1106588,ERR1488141,SRR545452,SRR10499186,ERR1490906,SRR1031201,SRR1513445,SRR2533320,SRR8003605,SRR9886768,SRR1363305,ERR1281935,SRR8599764,ERR445366,SRR7280834,ERR2017553,ERR987311,ERR1625311,SRR2231774,ERR1415797,SRR9878335,ERR2363425,ERR1498259,SRR1645738,ERR1481488,ERR718524,ERR2138041,ERR2601942,ERR1202140,ERR024257,SRR3344980,SRR8498163,ERR2749809,SRR5461675,SRR7480344,ERR1672783,ERR632998,ERR044781,ERR023816,ERR1504309,SRR7756456,ERR3372742,ERR1625145,ERR330574,SRR4787150,ERR1247825,ERR2748964,SRR2194054,ERR480481,SRR8884522,ERR2694387,ERR025387,ERR1325704,ERR1574296,ERR2138054,ERR069701,ERR1478125,ERR038141,ERR1189821,SRR8902239,ERR2738963,SRR3100307,ERR1284001,SRR2194524,ERR1242546,SRR2222805,ERR1202383,ERR485830,SRR1031864,SRR8444108,SRR8086147,ERR1235166,SRR7062793,ERR2729165,ERR2364462,ERR1317141,ERR1322452,ERR1541429,SRR532553,ERR370207,SRR1197024,SRR1561218,ERR064702,SRR7842089,ERR732921,ERR222713,ERR117719,ERR925462,SRR1706154,ERR1242219,SRR7170928,SRR1959260,ERR477110,ERR773801,ERR2649534,ERR928237,SRR1963480,ERR017198,ERR1217183,ERR1251715,ERR2138608,SRR6300188,ERR3240254,SRR6899379,SRR1570021,ERR060273,ERR419876,ERR011298,SRR6044897,ERR1453428,SRR609175,SRR10822531,SRR532161,ERR162620,SRR10894607,ERR1214609,ERR2833137,SRR10418017,ERR714801,ERR059350,ERR540152,ERR1734247,ERR382044,ERR251738,ERR1067746,SRR1544353,SRR7280417,ERR1065669,SRR1657693,ERR072076,SRR2246431,ERR1066344,SRR363772,ERR418856,SRR1980620,SRR5907236,SRR6747970,ERR719368,ERR1321289,SRR5296546,SRR7077787,SRR6807852,ERR2434148,SRR8667439,SRR11041623,ERR1282711,ERR2987545,SRR7688837,ERR1242426,ERR1247422,ERR260166,SRR4897417,ERR2397199,ERR460305,ERR461254,ERR445301,SRR8086513,SRR8282129,SRR6871383,ERR1480963,SRR7721119,SRR8281288,ERR1733520,SRR3219835,ERR209521,SRR8043687,ERR418878,SRR7349138,ERR177185,ERR3211838,ERR600868,ERR2524783,ERR719714,ERR1573218,SRR924906,ERR318708,SRR5006082,ERR2286737,SRR3945500,ERR743057,SRR1171649,ERR2890941,ERR2890802,SRR3216216,SRR7068314,ERR980353,ERR210651,SRR7706393,SRR7535464,ERR1202508,SRR538161,ERR1284759,ERR1799760,SRR7498066,ERR1541406,SRR7911390,ERR181929,ERR1081243,SRR7761321,ERR1503915,ERR1498305,SRR1599944,SRR2243956,ERR2747911,ERR2538453,ERR435551,SRR6451738,ERR779910,SRR10397435,ERR1723947,ERR351197,ERR670810,SRR2534399,SRR10605722,ERR1272486,ERR736747,ERR1555524,ERR2891506,SRR1632296,SRR5220641,ERR2762160,SRR1300718,ERR1510837,SRR7292993,ERR197562,ERR2759662,ERR845770,SRR6256406,ERR1640753,SRR7736000,SRR10855718,SRR6045879,SRR3991679,SRR5714842,ERR485340,ERR1239358,ERR562921,ERR461518,ERR780189,SRR6212379,ERR715877,ERR1493479,ERR1374887,ERR559368,ERR1499581,SRR2250605,ERR1481296,ERR2524927,ERR1478175,ERR1478265,SRR1980236,ERR1732443,ERR1478243,ERR714555,SRR5220922,ERR2231588,ERR192231,SRR7706399,ERR085054,SRR8354093,ERR171266,ERR3040337,SRR1198926,ERR1728238,ERR1217222,SRR6046480,SRR5990286,SRR2191950,ERR2623128,SRR2039245,ERR459999,ERR3479242,ERR033824,ERR1481066,SRR1046966,SRR2237813,ERR2729258,ERR2689773,ERR180860,SRR7175774,ERR2910182,SRR8504972,SRR7236627,SRR7140615,SRR6674847,ERR2436094,ERR163419,SRR1522140,ERR2889658,ERR321518,SRR5220661,ERR2601924,SRR7257408,ERR1487682,ERR374999,ERR3336982,SRR528509,ERR1500713,ERR3901723,ERR2090624,ERR715835,SRR2839851,ERR251751,ERR1640718,SRR3731804,SRR8209625,ERR1489217,SRR10272334,ERR1100486,ERR755455,ERR360296,ERR208592,SRR1815480,ERR2195774,SRR2050930,ERR737496,SRR6827010,SRR306646,SRR8114902,SRR7835546,ERR1503875,SRR4070176,SRR8126722,SRR7183252,SRR1816052,ERR1569654,SRR8804819,ERR1285218,ERR406416,ERR2435797,SRR1952622,ERR1732727,ERR349319,ERR1564616,ERR2868407,ERR1240570,SRR6323434,SRR9273864,ERR027721,ERR1202553,ERR3242081,SRR5216301,ERR758739,SRR4897452,ERR703060,SRR7184045,SRR7688664,SRR7249467,SRR10728014,SRR539734,ERR633012,ERR120395,SRR2223595,SRR5470254,SRR1645789,SRR4342956,ERR144571,SRR2195741,SRR7108605,ERR1283913,SRR6855524,SRR6476265,ERR3321836,SRR950685,ERR775633,ERR1283368,SRR5121064,ERR2227704,ERR331193,ERR1496656,ERR900363,ERR586997,ERR1497739,ERR736960,ERR460627,ERR011203,ERR1573162,SRR7184408,SRR5097290,ERR737515,ERR966688,ERR1735754,ERR2364144,SRR2199623,ERR3859314,SRR3392187,ERR1729208,SRR1965564,ERR570233,SRR2032006,ERR348957,ERR414625,ERR587411,ERR260479,SRR6451844,SRR6845007,ERR909380,ERR1574109,SRR8498195,ERR1281557,SRR445292,ERR3321644,SRR2081807,SRR7184271,ERR715312,ERR055484,ERR461595,SRR5405995,ERR3229949,SRR10257132,ERR1156291,ERR435008,ERR144523,ERR2017555,ERR2663569,ERR3576338,ERR439662,SRR5405773,ERR1478590,SRR6117472,SRR1491086,ERR600158,ERR3609898,ERR1007800,ERR2753119,ERR554821,SRR8131551,ERR178690,ERR2649630,SRR7124764,ERR474129,SRR5219496,ERR1729067,ERR1658082,ERR1247723,SRR5757206,ERR490885,SRR5007201,ERR527068,SRR7358303,ERR589719,ERR182042,ERR2090269,ERR1482744,ERR2241742,ERR485620,ERR2090977,ERR1202403,ERR011272,SRR2075072,ERR067701,SRR540864,SRR6919442,SRR1461921,ERR117694,ERR1480507,ERR884957,SRR1793861,ERR2299516,ERR187486,SRR10688309,SRR7479789,ERR435489,ERR279523,SRR532950,SRR953832,ERR054645,ERR434472,SRR5588807,SRR8804678,SRR6796579,ERR117721,ERR2632323,SRR5943501,ERR1324134,SRR3943983,SRR9985587,ERR586853,ERR1480826,SRR1034104,ERR1234363,ERR1273486,SRR6236722,ERR775794,SRR924830,SRR7539308,ERR2890787,ERR022699,SRR2227809,SRR8086327,ERR490761,ERR208568,SRR7176140,ERR1506557,ERR2221143,ERR221455,ERR3871304,ERR1317108,ERR1477366,SRR6486539,ERR349456,SRR3933758,SRR2193449,ERR1995420,ERR2710888,SRR1371329,ERR2206771,SRR139026,ERR1726009,SRR5328513,SRR3465408,SRR6242228,ERR2892370,SRR6191134,SRR7167582,ERR2451952,ERR3610194,SRR2005376,ERR011184,ERR439636,ERR3860636,ERR377368,SRR1491110,ERR330880,ERR461559,ERR843945,SRR5864522,SRR7414498,SRR5194129,SRR7964924,SRR6227503,ERR601043,ERR3333485,SRR4240643,ERR209832,ERR833309,ERR1109082,ERR1479116,SRR7501311,SRR1535737,ERR260231,SRR7551049,ERR657008,ERR1216968,SRR1038210,SRR043097,ERR2506426,ERR1504682,SRR5406007,SRR7828476,SRR7664468,ERR1231041,SRR7265846,SRR2244773,SRR6845435,SRR7343878,ERR3217806,ERR2434229,ERR330751,ERR435414,SRR7155580,ERR1231042,ERR1500725,SRR5990026,ERR172532,ERR3217874,SRR6242213,ERR3963685,ERR775527,ERR748306,ERR119496,ERR2434321,ERR3040402,ERR1564651,ERR528733,SRR7077504,SRR290513,SRR5937908,ERR2363043,SRR1966363,ERR388687,SRR6399741,SRR7787259,SRR8803651,SRR7986240,ERR054701,SRR7701206,ERR216969,ERR348971,ERR726307,ERR1271306,SRR3095938,ERR485680,SRR5330523,SRR7465095,SRR7651036,ERR067779,SRR4346736,ERR2729457,SRR7439297,SRR1804207,SRR5188960,SRR4897264,SRR6914780,SRR1968436,ERR2689956,SRR6486081,SRR958565,ERR1477639,ERR2397210,ERR1555354,ERR1284488,ERR1733881,ERR1023458,SRR7219488,SRR5632077,ERR1191575,ERR2363795,SRR1185818,SRR7465133,ERR1729114,SRR7806335,SRR7120398,SRR1774077,SRR6820764,ERR909391,SRR155598,ERR1202559,ERR419000,SRR8071973,ERR434813,ERR343819,SRR8091014,SRR7888674,ERR2227923,ERR3467576,ERR272234,SRR6950442,SRR2188033,ERR2130900,SRR7184539,ERR085225,ERR715812,SRR3291019,ERR2663997,SRR7480407,ERR906497,ERR1624758,SRR1106430,ERR1595357,SRR6044795,ERR340514,SRR9856008,SRR7867131,ERR2364438,SRR6211568,SRR6074625,ERR2631961,SRR1211487,ERR737402,SRR7221295,SRR10595397,ERR1081174,ERR688391,ERR1317967,ERR2397495,ERR1109027,ERR2663478,SRR7417365,SRR3284769,ERR1565608,ERR737625,SRR7828377,SRR5861837,SRR1815998,ERR714570,ERR189837,SRR8599763,SRR7285504,ERR2711037,ERR419819,ERR119514,ERR277015,SRR527914,ERR1023476,SRR528338,ERR1574558,ERR160977,SRR6412593,ERR1326429,ERR1735015,SRR3049235,ERR2363641,SRR1612238,SRR4195588,SRR2081891,SRR4164021,SRR5005558,ERR480482,SRR7049798,SRR7638031,SRR6191571,ERR1492146,ERR1013971,ERR2853733,SRR4339886,ERR1488849,ERR2532959,ERR1477540,SRR1637021,SRR1034606,SRR7456842,SRR1215700,ERR473643,ERR3239930,SRR1501460,SRR7528164,SRR1968057,ERR1285685,ERR1195903,SRR1565919,SRR8030131,SRR2127513,ERR1292606,SRR6922751,ERR2533443,SRR7441942,ERR1285323,ERR2434591,SRR7664962,SRR849006,SRR6898965,SRR6366594,ERR1504261,ERR769263,ERR3337440,ERR1564167,ERR374710,ERR1216955,SRR3223095,ERR375009,ERR552320,ERR1732639,SRR8382011,SRR7165524,SRR8034174,ERR908594,SRR155590,ERR1491080,SRR5788057,ERR347890,ERR2189932,ERR2364152,SRR2005915,SRR1539623,ERR1570976,ERR3060954,ERR1265201,SRR8291366,ERR2690771,SRR1785966,SRR7800704,ERR1284355,SRR1002832,SRR1568913,ERR769333,ERR1728058,ERR1515234,ERR1604285,SRR8808362,SRR533405,ERR2732510,SRR1969963,ERR176511,ERR1281400,SRR1968563,SRR7469139,ERR1733051,SRR1646587,SRR1658091,ERR909152,ERR1507336,ERR3524262,ERR2795037,SRR2237664,ERR449102,ERR2363806,SRR6046774,SRR8199200,ERR2239870,SRR7786785,ERR192232,ERR715113,SRR2534156,SRR7039534,ERR461656,ERR439865,SRR7170075,ERR2833325,SRR6116970,SRR6670322,ERR2891557,ERR1494696,ERR011475,SRR8086017,ERR589760,ERR209309,ERR719150,ERR845741,SRR528101,ERR1735016,SRR539555,ERR3886475,ERR1282636,ERR1285914,ERR2892708,ERR2601797,ERR1489200,ERR361846,ERR460678,ERR337896,SRR3457691,SRR1646555,ERR885006,SRR539425,ERR2506272,ERR1282400,ERR1272076,SRR10430431,SRR1300639,ERR2216382,ERR419644,ERR1240630,ERR594363,SRR1034194,SRR1598046,SRR7544267,ERR2601951,ERR054297,ERR1284392,ERR2892952,SRR924746,SRR8806423,ERR3040699,ERR1727513,ERR1562596,SRR7454754,SRR533863,ERR066549,SRR1735645,SRR6922117,SRR8568151,SRR9597297,SRR7190544,SRR4291431,ERR1279486,SRR1060609,ERR3570032,SRR7456972,ERR1023478,ERR2300288,ERR439012,ERR1483279,SRR6045194,ERR016850,SRR5369583,SRR3182549,SRR5527568,SRR4067949,ERR1081226,SRR1521574,ERR2435517,ERR3409281,SRR061451,SRR1573253,ERR484818,SRR1966331,SRR6051703,SRR925229,ERR1235765,ERR2833281,ERR1734551,ERR2890738,ERR3061539,ERR2434761,SRR1968490,ERR1733777,ERR1281612,SRR1706146,SRR1049702,SRR1965474,SRR6045067,SRR8283102,SRR6793853,ERR1106628,ERR2690043,SRR6920444,ERR714783,ERR435009,ERR480963,ERR1067836,ERR1281878,SRR10418051,SRR2249197,SRR7175905,ERR1511037,SRR1571165,ERR1671827,ERR030016,ERR3859587,ERR1326260,ERR1240401,ERR2089850,SRR925110,SRR8552944,ERR570211,ERR1242024,SRR7850459,ERR572793,ERR580411,SRR1970285,ERR2020794,SRR896356,SRR7777870,SRR7166751,ERR2977163,ERR2565024,SRR1505461,SRR6635793,SRR7495765,ERR2090492,SRR6728011,SRR7359029,ERR587175,SRR540868,ERR326678,SRR5379226,ERR3901506,SRR7523151,ERR1285185,ERR2890085,ERR984918,ERR182510,ERR1506468,ERR1273131,SRR064258,SRR015700,ERR330821,SRR015838,ERR340795,SRR5405904,ERR715876,SRR6927006,ERR2397341,SRR1597590,ERR1494374,ERR160908,SRR2751910,SRR5632761,ERR1498432,SRR5307841,ERR1235675,SRR1816861,SRR7691679,ERR053044,ERR1482208,ERR2794966,SRR7368921,ERR737416,SRR5328291,ERR176604,ERR338296,ERR038135,ERR376826,ERR2352104,ERR163261,SRR2249247,ERR3411244,ERR1500644,SRR6750642,SRR6995019,SRR1544232,SRR5646998,SRR3531023,SRR5110498,SRR10075380,ERR353193,SRR784609,ERR3372536,SRR8100778,ERR326652,ERR1728018,ERR971315,SRR8756250,SRR9961664,SRR1946984,SRR7349152,ERR1511664,SRR1554531,ERR338255,SRR6170344,SRR1060618,ERR1565639,SRR7176427,SRR7012006,ERR066497,ERR357484,SRR1196632,ERR360381,SRR2228405,ERR257370,ERR755449,ERR928239,SRR924768,ERR776616,SRR2124271,SRR1571664,SRR6399680,ERR1505938,ERR067597,ERR2732904,SRR062357,SRR6184820,ERR209176,SRR8086343,ERR1578525,SRR533154,ERR1065725,ERR351731,ERR1728208,SRR6663414,ERR064545,SRR5935388,ERR495074,SRR8599788,SRR8930528,ERR1570195,SRR7969788,ERR3402671,ERR2041211,SRR10776722,SRR10271778,SRR7523175,ERR980306,ERR1271299,SRR1299389,ERR1555474,SRR5500461,SRR1614949,ERR552483,SRR9878063,SRR9694175,ERR481099,SRR8534990,SRR7495450,ERR1488315,SRR7842471,ERR1756826,SRR2053301,SRR7013877,ERR1727492,SRR11179239,SRR10247609,SRR7783986,SRR5220217,SRR7892310,SRR6122159,SRR533385,SRR7842668,SRR2193456,ERR714792,ERR1753422,ERR1563072,ERR719643,SRR7081616,SRR3742265,ERR1480930,ERR357756,ERR1564625,ERR3062194,SRR7514513,SRR7821153,ERR1500669,SRR4345903,ERR1346037,ERR870403,ERR1481738,SRR4128939,SRR4788184,SRR918168,ERR439749,ERR2744648,SRR2247940,DRR003283,ERR330812,ERR908934,ERR1571770,ERR1734265,SRR5193200,SRR541103,ERR016978,ERR2693383,ERR085302,ERR2435367,SRR3048724,SRR7081914,SRR514255,ERR425290,ERR349699,ERR997574,SRR6297334,ERR294393,ERR2749164,ERR027714,SRR1930187,ERR460879,ERR1241382,ERR257544,ERR1326494,ERR343061,SRR1695777,SRR7749798,SRR5583202,SRR1031584,ERR089630,ERR375093,SRR1107471,ERR1205065,SRR7499976,SRR6236408,ERR369111,ERR1081594,ERR1487519,ERR343852,ERR2863502,ERR1323952,SRR1965215,SRR2189699,SRR2243789,ERR2000552,SRR6806575,SRR9856014,ERR3003905,SRR7787595,ERR3609926,SRR7850593,ERR2650498,SRR017933,SRR6985750,ERR2808924,ERR085002,SRR1968311,ERR341130,ERR190774,ERR263784,ERR1242220,SRR539799,ERR3860238,SRR1664265,ERR3928349,SRR6922097,ERR968255,ERR171161,SRR2243446,ERR1575169,ERR460844,ERR370293,ERR2496409,ERR054300,SRR3978768,ERR587065,SRR7130666,ERR337992,ERR1723986,SRR10429371,SRR4897424,ERR011875,ERR1571863,ERR2363420,ERR2138485,SRR1462648,SRR7278100,SRR5782050,ERR2364164,SRR8136899,SRR7968261,SRR1970212,ERR419084,SRR6052719,SRR005812,SRR5788101,SRR7175758,ERR024261,ERR2853489,SRR3731639,ERR1728578,SRR1969466,SRR7842502,SRR3574853,ERR056660,SRR061375,ERR1566494,ERR2987909,ERR1285026,ERR343376,ERR2232733,ERR525603,ERR474120,SRR8543671,SRR7190239,SRR8204561,SRR445449,ERR1325857,ERR126377,ERR1563663,SRR1916023,SRR1959460,ERR751198,ERR374798,ERR1495172,ERR1287901,SRR1107485,ERR2738130,ERR2892891,SRR1200308,ERR676579,SRR4067974,ERR352336,SRR9218185,ERR3901473,ERR924713,SRR6052041,ERR3410674,SRR5951417,SRR1645176,ERR3901766,SRR7249727,ERR2434531,SRR1608930,SRR8113758,ERR1325037,ERR357536,SRR8997893,SRR7634314,ERR052147,ERR316416,SRR3391921,SRR8058155,ERR2363195,ERR2719261,SRR10872395,ERR1672539,SRR6045703,ERR330876,SRR1696476,ERR3322017,ERR247162,SRR6389504,ERR160835,SRR7641346,SRR7026312,ERR2932858,ERR133978,ERR1228289,SRR1645369,SRR7217824,SRR900989,ERR1487564,ERR1509361,ERR347608,SRR017681,SRR1969548,DRR002235,ERR599356,ERR1570568,ERR1271801,SRR649985,ERR319400,ERR1243042,SRR2990004,SRR3371798,ERR1503846,SRR5368950,ERR3062199,ERR182397,SRR5017401,SRR7759853,SRR8806709,ERR461394,ERR2891454,ERR719188,ERR418546,ERR051814,SRR6183505,ERR1500804,ERR1494845,SRR1564190,SRR11005221,SRR1031309,ERR326459,SRR445235,ERR314486,SRR7186509,ERR1481181,SRR1803344,SRR4450054,SRR1449924,ERR2090684,ERR448897,ERR1271791,ERR3964570,ERR1270268,SRR5440670,SRR11032646,SRR892195,ERR3859219,SRR6898114,SRR6506086,ERR228185,SRR7662905,ERR1492810,SRR8808784,ERR181973,SRR5184604,SRR3657951,ERR209347,SRR1031717,ERR702699,ERR1453741,SRR324825,ERR2703836,SRR8100806,ERR2663996,SRR4066335,SRR2245627,ERR2364918,ERR564115,SRR8802561,ERR3670758,ERR1234179,SRR1161250,SRR2237699,ERR562926,ERR909002,ERR980218,ERR1202365,SRR4181556,ERR133714,ERR480570,SRR5805582,SRR1569731,ERR485205,SRR8698060,SRR7661245,SRR4195773,SRR7286595,SRR7458511,ERR2689894,SRR343086,ERR2116767,ERR418902,ERR2608539,ERR011556,SRR7646063,SRR8086062,SRR7415126,SRR1816139,SRR7284345,ERR2738847,SRR1491474,ERR2044641,SRR5070789,ERR601071,SRR036263,SRR11006119,ERR3372723,ERR1499236,ERR449213,ERR117452,ERR1496759,SRR7756246,SRR6899386,ERR1488433,ERR210332,SRR1656294,SRR7125612,SRR5123289,ERR1200868,ERR636233,ERR360608,ERR1497400,ERR1574198,ERR1284798,ERR2363664,ERR502322,ERR909040,SRR1959307,ERR1727493,ERR3403241,SRR4897288,ERR3610032,SRR1815672,ERR1640640,SRR5655545,ERR1565111,ERR526076,SRR8804043,ERR499393,SRR8100777,SRR3581338,SRR4787158,SRR10164037,SRR022566,SRR528272,SRR5585341,ERR1498034,ERR433344,ERR2195729,SRR7209530,SRR2228026,SRR642021,ERR1281561,ERR2668487,SRR1491126,SRR8086454,SRR1031718,SRR6764108,ERR1488090,SRR1523118,SRR11043913,SRR5278959,ERR054676,ERR026955,ERR3402829,SRR8192220,ERR636492,SRR7286642,ERR1008782,SRR5030799,SRR2245552,ERR1081732,ERR1575126,ERR748272,SRR6481317,ERR2749545,ERR434444,ERR2000791,ERR1286341,ERR2363138,ERR018955,SRR1570138,ERR191805,ERR1753438,ERR016849,SRR3131209,ERR3902656,SRR1646101,SRR1779127,SRR7694207,SRR1215970,SRR3180473,ERR2078508,ERR997693,SRR1606836,ERR490615,ERR2932985,SRR935507,ERR422692,ERR1566443,ERR3902129,ERR2603309,ERR1734886,ERR211642,SRR1614481,SRR7184380,ERR1729104,SRR1970274,ERR2694358,ERR525634,SRR5434398,SRR3049563,SRR2221472,ERR2089928,ERR2738776,SRR7267734,ERR1415672,SRR1959320,ERR1555428,SRR7892270,SRR5888753,SRR537851,SRR1051850,SRR7419947,ERR1509852,SRR7029596,SRR5448739,ERR3479698,ERR140929,ERR1734055,ERR1283442,ERR540028,ERR042161,ERR1271675,SRR7648061,ERR1443290,ERR048245,SRR6938608,ERR124360,ERR551108,SRR7588690,ERR1490672,ERR2286306,ERR135767,ERR2622988,SRR8543603,SRR7176627,SRR1840672,ERR1284841,SRR7121093,ERR1562842,SRR7539506,SRR8498815,ERR1239867,ERR2435412,ERR1325665,SRR7873963,SRR2054219,ERR2565000,SRR7184139,SRR7646047,ERR712758,SRR953839,SRR2193894,ERR1287831,ERR2364780,SRR6204386,ERR2623196,ERR3669096,ERR1494272,SRR1196610,ERR3859624,ERR117529,SRR8706002,ERR2623061,ERR1281819,SRR5720300,ERR528303,ERR1493930,SRR958815,ERR352348,ERR1453453,SRR7278054,ERR2737437,ERR855217,ERR1231004,SRR1645370,SRR7528125,ERR040097,SRR6207514,ERR779880,ERR2434756,ERR338977,SRR1988148,ERR434737,ERR2015988,ERR460908,ERR1281907,SRR6117507,ERR434513,ERR374860,SRR1952492,SRR2517654,ERR550683,ERR1493473,ERR480519,SRR7151532,SRR3223161,SRR1785984,ERR2728750,ERR3598079,SRR7403717,ERR2138180,ERR1510541,SRR063503,ERR1067890,ERR045745,ERR439600,ERR751202,ERR1659787,ERR2710425,SRR532014,SRR1106587,ERR449505,SRR2193432,ERR1320691,SRR2124283,ERR902041,ERR2280500,ERR193110,SRR10090876,ERR1102389,ERR527167,ERR751375,SRR9060757,ERR1409733,ERR842566,ERR718380,ERR2433599,SRR6386634,SRR1761751,SRR2245600,ERR163262,ERR017676,SRR7049199,SRR6768282,ERR3061600,SRR918090,SRR5633032,ERR600811,ERR1509603,SRR7298807,ERR1480446,ERR1563136,ERR1271541,SRR2075982,ERR841883,ERR2090007,SRR1571142,ERR1453766,ERR192190,SRR2223615,ERR2710980,ERR980005,ERR120042,ERR1082483,ERR176026,ERR029046,SRR1118510,ERR1506653,ERR2726410,SRR2517415,ERR633019,SRR1569748,SRR1539622,SRR5812780,ERR326691,SRR3574819,ERR2738628,ERR314304,ERR2506055,ERR435364,SRR7800636,SRR6870563,ERR2241844,ERR1499301,SRR1571076,SRR6214471,ERR1490660,SRR2237778,SRR6128043,ERR969392,ERR226231,SRR10396465,ERR1499345,SRR958551,ERR2749206,ERR637412,ERR414692,SRR5918209,SRR6898119,ERR049146,SRR1957365,SRR922583,SRR7495470,SRR6062282,ERR473826,SRR7346123,ERR997699,SRR5124256,SRR10872347,ERR419165,SRR10323634,ERR107387,ERR830621,SRR1197052,ERR1483196,SRR1569316,SRR6474208,ERR1284145,SRR8199026,SRR6765850,SRR6938433,ERR011286,ERR414591,SRR7344003,SRR528117,ERR1671661,SRR7756015,SRR1514746,ERR1499376,ERR719746,SRR6826832,ERR2138181,ERR343274,SRR8761904,SRR2193938,SRR7050080,ERR023562,SRR3394906,ERR375315,ERR1497544,ERR3870951,ERR347637,SRR1334790,ERR1415722,SRR539864,SRR545593,ERR092367,ERR1489059,ERR2909609,SRR061124,ERR054309,ERR234780,SRR8802967,ERR926118,ERR040020,SRR7969848,ERR1766869,ERR716140,ERR1259710,SRR6514667,SRR6310810,SRR7413837,ERR1729210,ERR2435598,SRR7522951,ERR376707,SRR7749792,SRR1957812,ERR3576528,SRR1601616,SRR7351381,SRR1969411,SRR5787110,ERR2227811,SRR5805547,ERR584105,ERR3576662,ERR2893163,ERR1322325,ERR1494777,ERR1292779,SRR8084251,SRR024350,ERR1322570,ERR573164,SRR7191440,ERR2892989,ERR1272180,SRR7942471,ERR3130416,ERR1272748,ERR1323930,SRR2081794,SRR275657,SRR5892216,SRR908448,SRR6170548,ERR209401,SRR7884693,ERR658001,ERR1764261,SRR8892836,SRR11172905,SRR2751294,ERR719721,SRR8808390,SRR10129120,SRR2043350,SRR8482321,SRR8140176,ERR1023308,SRR10237899,SRR7501203,ERR1733560,ERR356204,SRR8808405,SRR1106405,ERR702949,ERR1723904,SRR1814858,SRR9965353,SRR062299,ERR1280457,ERR2719486,ERR1235207,SRR6216398,ERR046321,ERR2506195,ERR600287,ERR718208,ERR1317987,SRR1967650,ERR589875,ERR264274,ERR715867,SRR9877719,SRR5991649,ERR1247295,SRR1918918,ERR539643,SRR9095642,ERR1272789,SRR7204498,SRR7439100,ERR360883,ERR193038,SRR8086402,SRR2029167,ERR1478319,SRR8804195,ERR2607576,SRR2724169,SRR7738158,SRR7183353,SRR3241860,SRR11068202,SRR538248,SRR1565749,SRR2226940,ERR2749614,ERR1510032,ERR1015395,ERR1625077,ERR1555541,ERR2992502,SRR6337279,SRR2199678,ERR1283588,SRR3934157,ERR1494701,SRR5909172,ERR539896,ERR066516,ERR1242944,SRR1969511,ERR2286343,SRR7230733,SRR7162424,SRR7213805,ERR314484,ERR1727864,ERR1571736,ERR2241719,ERR1572773,SRR10067666,SRR7176572,ERR2738875,DRR140903,ERR1326298,SRR10341594,SRR1816656,SRR1804152,ERR2532491,SRR2072338,SRR8116962,ERR3047662,DRR017830,ERR2853465,SRR8354011,SRR6898395,ERR209807,ERR1008747,ERR1600703,SRR7638343,ERR1100492,ERR226499,ERR2933030,SRR1618707,ERR266109,ERR1624755,SRR7688509,ERR847149,ERR1734902,SRR10841551,ERR1477733,SRR541126,ERR2436169,ERR845411,ERR3040350,SRR2244489,SRR611145,ERR588705,ERR1787675,SRR6797248,SRR1966899,SRR6046644,ERR570230,ERR1493694,SRR7223180,ERR1578439,ERR1283987,ERR516701,ERR369251,DRR002063,ERR369013,ERR1292754,ERR298080,ERR086116,SRR4181626,SRR1599443,ERR2093389,ERR1570419,SRR7417929,SRR2228733,SRR7281007,SRR6891473,SRR1965602,ERR279580,ERR3902718,SRR7280967,ERR054450,ERR3902281,ERR1235793,SRR1635105,SRR062129,ERR1081539,SRR7910361,SRR541068,ERR064933,ERR3142867,ERR1326439,ERR479007,SRR062298,ERR1081757,ERR2731263,ERR2138663,SRR6337381,SRR1047135,ERR1353141,ERR3306678,SRR6486341,ERR909474,DRR154110,SRR6870669,ERR1018295,ERR926113,ERR1326245,ERR657189,SRR1980436,SRR6051986,SRR6045189,ERR1492603,SRR539682,SRR7123211,SRR061182,SRR1795850,SRR7159878,ERR3412026,SRR6177977,ERR1242311,SRR7184108,SRR1804539,SRR7992317,SRR6667078,ERR1270187,SRR1609083,SRR6920142,ERR1069927,SRR7166940,ERR2597379,SRR8804598,SRR7702756,ERR1725990,SRR7283739,SRR7500595,SRR7236691,SRR7351626,ERR1488960,DRR017674,ERR418416,SRR10136151,SRR10815090,ERR376827,SRR2228564,ERR600175,SRR2228589,SRR539644,ERR197416,ERR382017,SRR6715686,ERR1214370,ERR2729002,ERR1573201,ERR1495577,SRR7350651,SRR11131235,ERR1272162,ERR715223,SRR1816394,SRR926476,SRR7108924,SRR1965732,ERR1541472,SRR062011,ERR540494,SRR2000407,ERR1743762,ERR1640637,ERR1566224,SRR6486123,ERR1326235,ERR2750532,SRR1292330,SRR11187225,ERR1482580,ERR1271929,ERR1571870,SRR7539832,SRR3993888,SRR7456986,ERR1510954,ERR2623653,ERR211680,SRR1505011,SRR8803848,ERR769192,SRR1263433,ERR1482840,ERR481272,ERR1728485,SRR7215314,SRR6848862,ERR066188,SRR2247009,ERR2434053,SRR7417823,ERR176608,ERR662330,SRR8645405,SRR9674178,SRR6795795,SRR8118213,SRR7190215,SRR4204657,ERR532381,ERR434475,SRR1973793,SRR541020,SRR3092138,SRR6046581,ERR209402,ERR718478,ERR1565113,SRR3439093,ERR480550,ERR2631892,ERR1100453,ERR551565,ERR2799483,SRR7839344,ERR2244534,SRR1392455,SRR5572354,SRR7073002,ERR2690846,SRR924788,ERR353308,SRR6938366,ERR017209,SRR1958502,ERR024692,ERR064664,ERR2719223,ERR844315,SRR7527618,ERR1283122,SRR5152295,SRR9032259,ERR1499564,ERR418969,SRR7767102,SRR324786,SRR6128566,ERR3240212,ERR714017,SRR5193548,SRR8802378,SRR6429778,ERR435546,SRR6511556,ERR1283438,ERR2719894,SRR2163746,ERR719523,SRR1037961,ERR029993,ERR1320905,SRR4070199,ERR1729393,SRR7082068,SRR3632304,ERR1321311,SRR10395526,ERR1284470,SRR1573117,ERR971280,ERR382036,ERR1514921,ERR2299476,SRR4119619,ERR191794,ERR715382,ERR490779,SRR11130976,SRR6170112,ERR506976,ERR448744,SRR2822448,SRR8100754,SRR6870403,SRR5823562,ERR190212,SRR1969650,SRR6915002,SRR1735597,SRR7204387,SRR10271489,ERR315152,ERR1492456,SRR1793248,SRR953964,SRR7957436,ERR425064,ERR038753,SRR537841,SRR5974889,SRR5219519,ERR1285650,SRR3730861,ERR2094487,SRR7165788,SRR4181481,ERR433201,SRR918291,ERR720160,SRR3111271,SRR2134863,SRR5649923,SRR6201800,SRR2189006,SRR1195661,ERR352867,SRR1793293,ERR854995,SRR4841715,ERR1234243,ERR1234251,SRR7304240,SRR3190715,ERR2560660,ERR319219,SRR6122173,ERR1317151,SRR7458194,SRR6389662,ERR2364586,ERR1497397,SRR1569379,SRR8133304,SRR9878270,SRR7479586,ERR1498662,SRR3934227,ERR1260134,ERR2299461,SRR7544442,SRR2415856,SRR2237466,ERR2434264,SRR7821091,SRR1657821,ERR1015295,ERR1564634,ERR559294,SRR5224252,ERR1422359,ERR689514,SRR2000359,ERR1285356,ERR175537,SRR1607163,SRR7992440,SRR6701122,ERR2818860,SRR1371336,SRR392539,SRR1963265,ERR189822,SRR7280957,ERR257543,ERR1488582,ERR1241968,ERR1672605,ERR1273355,SRR7451139,SRR9184515,SRR5220428,ERR319331,ERR1659734,ERR2604090,SRR6344663,ERR1734418,SRR10049401,ERR1478636,SRR7458150,ERR460216,ERR2532345,ERR842495,ERR1325943,ERR474101,SRR7544346,SRR9702963,ERR1010055,ERR1488161,SRR10140045,SRR7184012,SRR1970241,SRR924891,SRR7620658,SRR896453,ERR2227781,SRR1793816,ERR2976843,SRR2975904,ERR474176,ERR1243087,ERR2094501,SRR638856,ERR2090464,SRR7410616,SRR1046259,SRR10096401,SRR5548571,SRR5361500,SRR10176968,SRR10981469,SRR1735331,SRR1038019,ERR1506620,ERR1322247,ERR1217397,SRR7754044,SRR531513,SRR7108603,SRR6486383,ERR1490632,ERR1228364,ERR1493211,SRR7164116,ERR1285562,SRR8069268,ERR338095,SRR7662807,ERR2623279,ERR2434510,ERR066498,ERR1574144,ERR759016,ERR330831,SRR10872235,SRR6384895,SRR7789757,SRR1569935,SRR138321,ERR353259,ERR1671834,ERR1574366,ERR1100500,SRR3731833,ERR3901047,ERR2433917,ERR326713,ERR3410455,ERR419460,ERR1490842,ERR2397556,ERR2602169,ERR719084,SRR10068610,ERR028685,SRR10417623,SRR3720490,SRR5341800,SRR8923659,SRR7189884,ERR587436,SRR2250456,SRR540968,ERR3560616,ERR3403311,SRR3158640,ERR670789,ERR2089957,ERR1565956,ERR181754,SRR1491710,SRR396840,ERR1281779,ERR1280389,SRR8498450,SRR074295,SRR533206,ERR1429172,ERR1563709,ERR2365003,SRR7299206,ERR540045,ERR1492844,ERR1727627,SRR4345522,ERR064796,SRR1597243,ERR1625375,ERR025974,SRR6787325,SRR7450697,ERR171212,SRR2193369,ERR352747,ERR2089552,SRR8978586,ERR540392,ERR1326284,ERR060313,ERR338971,SRR4786852,ERR1322492,SRR7077486,SRR393559,SRR1969226,ERR830669,SRR9212203,ERR369180,ERR480976,ERR1498901,SRR7444241,SRR1614757,SRR5018311,ERR1326375,ERR3870966,ERR1566380,ERR3610097,SRR10854884,SRR1966704,ERR1069282,SRR9694101,ERR1569767,SRR7175904,SRR5291299,ERR1192198,SRR6165485,ERR2090885,ERR1239431,SRR6193024,ERR2364624,SRR6014680,SRR3731442,SRR1781924,ERR1270719,SRR8071004,ERR2750173,ERR1503929,SRR1753752,ERR1795808,ERR2623909,ERR703077,ERR3576698,ERR3597478,SRR7662703,ERR2603303,SRR5369593,SRR7176364,SRR138302,SRR1979066,ERR1272600,ERR387710,ERR2737737,SRR9972053,ERR3479310,SRR7544266,ERR2987556,ERR1574246,ERR751047,ERR2788922,ERR1349416,ERR2738441,SRR7275109,ERR193141,SRR7453034,SRR6922485,ERR1322273,ERR1321673,ERR1280451,ERR1498969,SRR4070119,SRR2189704,ERR3901250,ERR360373,ERR414382,SRR5991653,SRR7911466,ERR2607470,ERR1326509,ERR2020762,SRR7407879,ERR356210,ERR502932,SRR7176184,ERR2892141,SRR7265958,SRR6809044,SRR3991687,ERR1415353,SRR1562593,SRR7755666,ERR1672572,ERR024577,ERR1271800,SRR5220537,ERR755312,SRR5195111,ERR1569829,ERR028714,ERR2602089,ERR2623199,ERR1217162,ERR2089873,SRR6293154,SRR5034938,SRR641963,ERR3410683,ERR1512553,ERR2743747,SRR1623181,ERR1318092,SRR1046255,SRR532024,SRR1118669,SRR6046207,ERR067943,SRR6160660,SRR6766648,ERR1498225,SRR7874273,SRR8083554,ERR192115,ERR434643,ERR601028,SRR333466,ERR1316875,SRR539893,SRR1644556,SRR3728796,SRR1161191,DRR171954,ERR1251672,ERR1573126,SRR2085690,SRR1523277,SRR7402353,SRR1814384,SRR11180411,SRR4787196,SRR1814308,ERR1492805,SRR3730836,ERR3403166,SRR5495514,SRR10904977,ERR1374897,SRR7417979,ERR1285408,SRR3884918,SRR1816549,ERR1625144,ERR589506,ERR2091271,SRR5412385,SRR1654975,ERR1285297,ERR2623662,ERR1281905,ERR1240456,ERR1504147,ERR1008683,ERR553070,ERR1202336,ERR1572676,SRR7867049,SRR1814670,SRR7257129,SRR6870035,SRR7276710,ERR337536,ERR481067,ERR2892638,SRR974666,ERR2663785,SRR2523283,SRR7215567,ERR425218,ERR439683,ERR1478600,ERR1231016,ERR190711,ERR1490651,SRR8498875,SRR7252353,SRR537770,SRR6190533,SRR7471158,ERR1247821,ERR1316666,ERR2890736,ERR134205,ERR551968,SRR1631338,SRR540743,SRR7162364,SRR1292218,ERR1564304,ERR1324549,SRR099217,SRR6748036,SRR7418040,ERR1735195,ERR1316884,ERR715303,ERR1235924,ERR715322,ERR2603256,SRR8661126,ERR1575184,SRR1584382,SRR7646052,ERR1564723,ERR163432,ERR1787737,ERR915392,SRR10991957,SRR3730819,ERR257410,SRR3727876,ERR1495360,ERR1764149,SRR7106718,ERR1270606,SRR1571675,ERR066316,ERR1271486,ERR1574283,ERR926084,ERR448914,ERR3698943,SRR6216718,ERR1494704,SRR5127255,ERR2397395,SRR1656413,SRR1785864,ERR1504028,SRR6898960,ERR2619750,SRR1779103,ERR3560746,SRR3728382,SRR10527236,ERR1270235,SRR5070949,ERR1509524,SRR5450537,SRR7806349,ERR731380,SRR067487,ERR176643,ERR847108,ERR1624753,ERR1480667,SRR7292665,SRR7763517,SRR6768324,SRR3747423,SRR1969388,ERR2890406,ERR3004255,SRR3530549,ERR1273155,ERR2622932,SRR9693871,ERR133725,ERR570344,SRR6895888,SRR1037977,SRR8086433,ERR1509007,ERR221314,SRR2724111,SRR3742284,ERR1734547,SRR7894885,ERR2436228,ERR1415477,SRR5482997,SRR1539551,ERR3179972,SRR7890492,SRR5482762,ERR1764046,ERR1493849,SRR2244478,ERR357832,ERR1575556,ERR1282779,SRR2078892,ERR830628,ERR170630,ERR271465,SRR3214671,SRR6039185,ERR1482067,ERR708415,ERR3412068,ERR369485,SRR8586209,SRR2079332,ERR461684,SRR1966297,SRR3214521,SRR6821790,SRR800531,ERR387498,SRR6963106,SRR3049794,SRR1814759,ERR425211,ERR3330731,SRR1918993,ERR1081526,ERR1270632,ERR1065876,ERR925318,ERR1204083,SRR2228005,ERR119533,SRR6052053,SRR10269734,DRR148160,SRR6691216,SRR071522,ERR2892300,ERR2090748,SRR8085992,SRR6014732,ERR341209,SRR1646627,ERR2668522,ERR2890292,SRR4024791,ERR656331,ERR1473750,ERR189866,SRR5280673,SRR2231768,SRR1160410,DRR089927,ERR1624942,ERR110835,ERR1317850,ERR2525005,SRR2243425,SRR7521498,ERR583663,ERR052398,ERR1625355,ERR026581,SRR6751008,ERR064679,ERR3576306,SRR8902330,SRR8199636,ERR759108,SRR7444249,SRR5857943,SRR2081715,SRR8805211,SRR6116893,ERR033847,ERR3663006,ERR748043,SRR7124687,ERR2455477,SRR1873851,SRR2081621,ERR2891658,ERR855130,SRR019470,ERR3372649,ERR976629,ERR479205,SRR1745540,ERR435158,SRR1623051,ERR1235025,ERR439128,SRR1823668,SRR3743502,ERR419748,SRR3730632,ERR2750706,ERR425604,ERR1247503,ERR191752,SRR9301062,SRR1814872,ERR714737,ERR052039,SRR10917970,SRR6950718,SRR1010338,SRR7842120,ERR758796,SRR10872380,SRR5666014,ERR485864,SRR1982225,SRR1003493,ERR348963,ERR1478331,ERR1490916,SRR7523388,ERR3685464,SRR7501305,ERR1478156,SRR7195339,ERR1234938,ERR633033,SRR017377,ERR026277,SRR7986224,ERR1282657,ERR418705,SRR2249294,ERR1565827,ERR1321304,SRR5412430,ERR3886327,SRR8548630,ERR1422539,ERR552863,ERR2435289,SRR5723799,ERR570141,ERR731105,SRR7190553,SRR7292904,SRR3729255,ERR563821,SRR7190529,SRR413636,SRR6235528,ERR210678,SRR1779118,SRR2019525,SRR9593527,SRR7349225,SRR1491245,ERR374963,SRR7176033,ERR2601857,SRR7910061,ERR751790,ERR2364920,SRR7027379,SRR3728755,SRR6290010,SRR136573,SRR3545242,ERR064687,ERR046061,ERR1743665,ERR3061036,ERR719702,SRR2081374,SRR7469145,SRR8086073,ERR1010103,ERR1018199,SRR3586867,ERR2017420,SRR545503,ERR2538386,ERR3209845,SRR3730416,ERR1214479,SRR8127610,ERR1273030,ERR1504696,ERR525619,SRR958025,SRR7271420,SRR7349170,SRR7688639,SRR1967471,ERR1483674,SRR7601554,ERR237508,ERR675646,ERR2738991,ERR017979,ERR1732514,ERR956927,ERR1729521,SRR10246952,SRR1645257,SRR1969112,SRR6323505,SRR7763473,SRR6395695,SRR6412572,ERR1573526,SRR7544676,ERR2726517,ERR1327144,SRR2243979,ERR387142,ERR1241579,ERR011793,ERR3900971,SRR5467428,ERR2750140,SRR8756681,SRR9155757,ERR1498041,ERR144547,ERR675495,ERR1247794,ERR3479749,ERR1100475,SRR1425063,ERR3217782,SRR6748048,ERR2040081,ERR1503910,ERR1281731,SRR1048335,SRR324725,ERR1659820,SRR2911048,ERR1753446,SRR1815627,ERR353280,ERR319405,ERR3409325,ERR570236,ERR1496999,ERR1239076,SRR7895001,SRR1696484,ERR011881,ERR484819,ERR1321182,SRR6045959,SRR7884641,ERR1247197,ERR1795635,SRR7620622,ERR349542,ERR388560,SRR8803248,ERR161425,ERR737291,ERR633072,ERR347593,ERR2704367,SRR2237668,ERR490602,SRR1569266,ERR1563824,SRR1612095,SRR2168407,SRR1752891,ERR474412,ERR353055,ERR584100,ERR1247275,SRR7244420,SRR1664252,ERR011491,ERR925240,ERR2747842,SRR7257482,SRR6898853,SRR3101888,ERR360878,ERR448952,ERR234846,SRR891407,SRR6786493,SRR5787717,ERR2138305,SRR7189862,ERR2017437,ERR1494222,ERR449727,ERR3403098,SRR7402382,ERR278915,ERR870386,SRR1968263,ERR2433778,ERR1349177,SRR9860602,SRR3098674,SRR5947593,ERR302780,SRR5642632,SRR5217162,SRR6235583,ERR2138434,SRR1571190,SRR1955849,ERR1573060,ERR2363303,ERR3609977,SRR7077281,ERR473306,ERR2016313,SRR10272388,ERR1281873,ERR332191,ERR414783,SRR545550,ERR434756,ERR671931,ERR197578,SRR5005423,ERR192041,ERR2089768,SRR8498129,SRR953558,SRR532759,ERR1571675,ERR1272388,SRR6451718,SRR5632293,SRR8353884,ERR3372552,SRR1548415,ERR422664,SRR7175112,SRR5188978,ERR946726,SRR5382104,SRR6686762,SRR1561282,ERR1728329,ERR1239684,ERR2737644,ERR028290,ERR111063,ERR353025,SRR3885028,ERR755499,ERR2402797,ERR2663740,ERR2434199,ERR1069049,ERR1729019,SRR1956850,ERR2889929,ERR3284173,ERR1283889,ERR257074,ERR011921,ERR1734337,SRR640356,ERR2867806,SRR7905340,SRR7297954,SRR6191183,SRR1731984,SRR8182579,ERR1065385,ERR2433573,SRR7905343,SRR7077528,ERR3053358,SRR6311218,ERR2436099,ERR1102616,SRR1031675,SRR7183668,SRR6128636,ERR1511220,SRR1693402,ERR3682360,ERR471366,SRR1965567,SRR1632410,ERR2611640,SRR2081799,SRR7172071,SRR1816661,SRR5579158,SRR1106275,SRR6068329,ERR1236048,ERR1204149,ERR1541339,ERR2396301,ERR1018260,SRR6052700,SRR7190306,ERR162420,ERR1102453,SRR4000306,SRR6940198,ERR3372658,ERR3961189,ERR1493640,ERR473209,ERR3395548,ERR901903,ERR1727433,SRR6185136,ERR551382,ERR448856,SRR6367465,ERR1429218,ERR063620,SRR539490,SRR537938,ERR3372753,ERR119412,SRR9878093,ERR316035,SRR1203907,ERR758969,SRR447198,ERR2889551,ERR3229956,ERR2435406,SRR8808990,ERR1240706,ERR2799467,ERR854907,SRR10425175,SRR5193261,ERR176657,ERR1018958,SRR7895020,SRR1597515,ERR134658,SRR1814941,SRR6170343,SRR7544684,SRR6373677,ERR1495479,SRR8199276,SRR2015807,ERR1285643,ERR1283134,SRR1178519,ERR895346,SRR4423871,SRR6954241,SRR629440,ERR418707,SRR1162622,SRR6314853,ERR160913,SRR7176421,SRR1031657,SRR8808011,SRR002599,SRR014418,ERR1482275,ERR1240980,ERR586450,SRR7209048,ERR636271,ERR209489,SRR7641482,ERR181866,SRR5052611,SRR4233915,ERR419321,ERR326485,SRR640512,SRR7140619,ERR1499139,ERR748445,SRR1915766,ERR2221345,ERR434502,ERR1323943,ERR1510018,SRR8198910,ERR1282897,ERR1499334,SRR918416,SRR2225841,SRR4054785,ERR1251519,SRR1965442,SRR1622924,SRR6958836,SRR1765331,ERR657233,ERR969511,ERR3684024,ERR461138,ERR569264,ERR1230790,SRR391678,ERR748066,ERR1491632,ERR2506103,ERR439020,SRR3146282,SRR5992840,SRR7495906,SRR7866893,SRR1031362,ERR2434941,SRR7195069,SRR1212237,ERR034108,ERR349659,ERR1732964,ERR1202091,SRR1816622,SRR2237358,SRR5119477,SRR3049044,ERR1578274,ERR1490615,SRR7175826,SRR5386736,SRR1969703,ERR164780,SRR1601565,SRR6954243,SRR1511562,ERR1235037,ERR311049,ERR039365,SRR6809124,SRR2247046,ERR2244542,SRR7512952,SRR9067272,ERR2624053,SRR3658047,SRR8903149,SRR7162356,SRR3729330,SRR386861,SRR533732,SRR5328203,SRR1212390,ERR226181,ERR656994,ERR1066346,ERR176665,SRR6292604,SRR2225882,ERR1247756,SRR4897286,SRR7402059,ERR718553,SRR1966244,SRR8888404,ERR260169,ERR1480302,ERR3411712,SRR2223675,ERR485360,ERR2623780,SRR5360701,SRR1299286,ERR1317337,SRR7191853,ERR027038,ERR3928236,ERR117525,ERR3089145,ERR720193,SRR2228011,SRR6486087,DRR171674,ERR1509152,SRR10257934,ERR1247687,ERR2747514,ERR2496549,ERR419113,ERR051954,SRR1966256,SRR7879491,ERR2932906,SRR7662635,SRR8545577,SRR2244033,ERR2890072,ERR3402917,SRR1177227,SRR10598961,ERR1735386,SRR1622812,ERR1422433,SRR2193656,SRR3330229,SRR1122667,ERR1672544,SRR7521210,ERR1497602,SRR532893,ERR2497089,ERR1106699,SRR5035000,ERR2890484,SRR3657550,SRR10430867,ERR1504800,ERR716148,ERR490539,SRR6170300,ERR925185,ERR425503,SRR2175823,SRR6051999,SRR1106335,ERR1481551,ERR1487618,ERR2833500,ERR1241440,SRR1958004,ERR2663852,SRR7505684,SRR7480205,SRR532588,ERR038624,ERR363371,SRR5429463,SRR7387529,ERR296624,ERR171308,SRR8981283,SRR7664356,SRR7230315,SRR10286868,SRR7997193,ERR586883,ERR2933025,SRR7800714,ERR1238961,ERR3696579,SRR3574854,SRR1584550,ERR1733986,SRR10947409,ERR751948,ERR326150,ERR670671,ERR1251652,SRR1973612,ERR340660,SRR1793295,SRR2029188,SRR2125006,ERR731358,ERR1509739,SRR3410216,SRR10665812,ERR1280290,SRR516525,SRR4897337,SRR5997350,SRR3710122,SRR7523817,ERR1422390,SRR7184067,ERR2611648,SRR10272259,SRR024148,SRR6474933,SRR9878112,ERR114898,ERR1565004,ERR018015,SRR5985171,ERR1326199,ERR2987860,SRR7217488,ERR742943,SRR1596895,ERR2603257,ERR363502,SRR925158,SRR7540127,ERR3403156,ERR751102,ERR1733807,ERR1271003,ERR867568,ERR1480465,ERR774949,SRR2222693,ERR2891881,ERR391738,ERR3685555,SRR8860762,SRR7631855,ERR1422472,ERR2138426,SRR10694181,SRR5193747,ERR526046,ERR023758,ERR689503,ERR1271760,SRR785160,ERR718525,SRR1970170,ERR559416,ERR1280175,SRR7125641,SRR1166581,SRR2193969,SRR1999080,SRR6486492,SRR9702968,ERR841853,ERR1510609,SRR7058433,ERR438950,ERR1324365,SRR8808170,ERR2017462,ERR1480980,SRR8086174,ERR1228282,SRR7077311,SRR6877353,SRR7285821,ERR2364993,ERR600518,SRR1565853,ERR2759943,SRR5342620,ERR2843637,ERR1497565,SRR8892847,ERR2000536,SRR2195871,SRR8091069,ERR1541012,SRR918300,ERR1499340,SRR1952378,ERR732813,DRR148277,SRR7497115,ERR2016594,ERR1728705,ERR2719273,SRR7223079,ERR830734,SRR7997089,ERR2890127,ERR1727628,ERR1510848,ERR1595604,SRR10883326,ERR569285,ERR1506932,ERR1065645,SRR3289807,ERR1035522,SRR6315796,ERR2853693,ERR1321076,SRR6691209,SRR5868272,ERR2089098,SRR545443,SRR1623059,SRR1564332,ERR1023388,ERR594410,SRR7662891,SRR7285934,SRR1966259,ERR1730411,SRR1785755,SRR5023295,SRR6178034,SRR3100545,SRR1160874,ERR039999,SRR8071967,SRR4067991,ERR1284700,ERR1321875,ERR321284,ERR3079305,ERR035459,SRR4113673,SRR3574665,ERR1570940,SRR7523054,SRR136805,SRR7786982,ERR1818258,SRR1816367,SRR1645445,SRR049241,SRR1576221,ERR2892625,SRR6111347,ERR1625299,ERR181890,ERR1082813,ERR1625372,SRR7993538,ERR1082947,ERR842632,SRR3581638,SRR2081791,ERR1578593,SRR7523613,SRR6899304,SRR9622474,SRR5651405,ERR1735211,SRR2029464,ERR351552,SRR1034153,SRR7285831,SRR9021696,ERR1234854,SRR6122151,ERR042149,ERR2190048,SRR7189757,SRR8198890,ERR209440,ERR1204223,ERR1510528,ERR1512775,SRR2001704,ERR425008,ERR1325174,ERR2818786,ERR1511488,ERR257056,SRR1598533,SRR2075054,SRR6485403,ERR1374894,SRR1159509,SRR2228791,SRR7350849,ERR599009,ERR120471,SRR7850043,SRR2228802,SRR7351492,SRR346715,ERR120040,SRR7183279,ERR1453668,ERR1491224,ERR2241668,ERR1321303,ERR1240178,SRR6945392,ERR2560624,ERR026093,ERR1952536,ERR459997,SRR1544326,SRR3730909,ERR714919,ERR1572892,SRR9695710,ERR1478008,SRR7495703,SRR8189344,SRR7012043,SRR7834591,SRR6926213,SRR7879616,ERR042156,SRR5811850,SRR6434075,ERR1508914,SRR2245523,SRR1967605,ERR419581,ERR2739107,ERR1495273,SRR7497675,ERR1733356,ERR1489247,SRR6001320,SRR5788066,ERR1507296,ERR748208,ERR719802,ERR2496888,SRR10019371,SRR7634327,SRR1160997,ERR2890689,SRR4419678,ERR1214621,ERR3654964,ERR2091117,SRR8074785,ERR2508946,ERR737014,SRR7178154,SRR5891502,SRR5935047,SRR7175972,SRR6238359,ERR987486,ERR956102,ERR1625090,ERR2538465,ERR600534,ERR751128,SRR6170470,ERR1271288,ERR1285047,ERR040137,SRR2142205,SRR8902174,ERR249381,ERR352837,ERR435435,SRR1686422,SRR5027974,SRR1815561,SRR6216416,SRR769040,SRR5220493,SRR6003582,SRR7408061,SRR5369547,ERR2089860,SRR2156604,ERR1490397,SRR8199078,SRR10042055,SRR5328515,ERR1482598,SRR8076017,ERR3901283,ERR2757407,ERR703045,ERR1270899,ERR1500791,SRR3224982,SRR4024803,SRR2227338,ERR027643,SRR7417283,ERR263778,SRR3394749,SRR9166976,ERR1024727,SRR6945410,SRR8199473,SRR7236712,SRR4787378,SRR6165479,SRR7480626,ERR956152,SRR7789844,ERR479309,ERR414415,SRR7656632,SRR8074910,ERR2833409,SRR1631264,ERR2889709,SRR1597183,ERR1490673,SRR3392193,SRR8803370,ERR1326613,SRR7073003,ERR494748,ERR1753506,SRR1031402,SRR6029859,SRR1966221,SRR7191736,SRR5017513,ERR1138785,ERR3411844,ERR474367,ERR1543776,SRR7176032,ERR2363502,SRR6046575,ERR1604006,SRR3418286,SRR343080,ERR2364207,SRR10271802,SRR5947804,SRR1960983,SRR1966553,ERR026922,SRR1814472,ERR589497,SRR7514502,ERR1497022,SRR1303795,ERR445387,ERR2090579,SRR6133885,ERR1270123,SRR6486124,SRR8807698,SRR5223017,ERR2533464,SRR7969857,ERR1541095,SRR7523088,SRR057684,ERR171135,SRR515961,SRR10096505,SRR6363400,SRR2250235,SRR10417660,DRR148333,ERR473163,ERR748124,ERR1479280,SRR6111051,SRR9969485,ERR2433926,SRR4417832,ERR2364308,ERR1734161,ERR2089401,ERR260242,ERR133950,ERR1604362,SRR3215333,SRR532602,ERR029295,SRR3284826,ERR1572869,SRR5270144,ERR2524288,SRR7237464,SRR5642710,ERR1271095,SRR8298750,ERR3684012,ERR1286219,SRR8272614,SRR5436266,SRR5450547,ERR926147,ERR1493727,SRR10229818,ERR1035729,ERR2750396,SRR7850690,ERR063630,SRR6997896,ERR2000826,ERR1324361,SRR6216796,ERR564003,SRR1815087,ERR1492509,SRR5018325,ERR2602026,SRR3574807,SRR8189603,SRR7939525,ERR230022,ERR2227969,ERR1478127,SRR4639776,SRR2226416,ERR1659735,SRR7179992,ERR1236498,ERR1571645,ERR422812,ERR2044640,ERR2749294,SRR638874,ERR419204,SRR7705351,SRR3977139,ERR376651,SRR4148468,SRR7165021,ERR467059,ERR2172973,SRR1813429,ERR751655,ERR473717,SRR1957842,SRR4115278,SRR004518,SRR9259929,SRR1582176,SRR7655958,ERR697236,ERR1102593,SRR540007,ERR352420,ERR2750223,SRR3048552,ERR1282915,ERR1241501,SRR8534949,SRR9283151,SRR5495528,ERR126863,ERR2090656,ERR1565535,SRR6237655,ERR1214335,ERR353105,ERR1715481,SRR147296,ERR129747,SRR6107356,ERR969408,ERR1214590,ERR1240084,ERR1853169,ERR2435654,ERR1280816,SRR7414505,SRR1735267,ERR085221,SRR5187781,ERR1492205,ERR2710945,ERR134247,ERR775539,ERR1481845,SRR7124790,ERR028396,SRR7479726,ERR2891991,SRR7183436,SRR1554981,ERR3337634,SRR9829474,SRR1313274,SRR539515,ERR1564343,ERR775889,ERR744055,SRR2222811,ERR1323993,ERR420062,ERR1234707,SRR6116942,SRR8071977,ERR1495341,SRR2517615,ERR1235129,SRR6236726,ERR129783,SRR7992309,SRR8498045,ERR2641551,ERR596406,ERR3597971,SRR2236867,SRR1106261,ERR2434054,ERR1326837,ERR1575349,SRR6872950,SRR5588461,ERR163895,SRR1462758,SRR5405916,ERR3901044,SRR2246315,ERR748480,SRR10728027,ERR1243047,ERR311098,ERR1571602,SRR1564253,SRR4000202,SRR6045185,ERR2036916,SRR9061049,SRR3439158,ERR1811619,SRR6158309,SRR1449801,ERR163290,SRR5405976,SRR4067967,ERR1288981,SRR5017160,ERR026073,SRR7454736,SRR532864,ERR2738469,ERR2889675,ERR1733997,SRR7989814,ERR449581,ERR1282540,ERR052019,SRR8804143,SRR7873846,ERR011465,ERR3003408,ERR702721,SRR8808669,ERR790249,ERR2663770,ERR1325144,SRR2081955,SRR958369,SRR1969372,ERR3598020,SRR1118218,SRR2247073,ERR1570385,ERR1325297,ERR984997,SRR7867040,SRR031654,SRR1031113,SRR8498383,SRR1631269,SRR5408910,SRR6996256,ERR1279548,SRR1753838,ERR719673,SRR7236602,SRR061306,ERR1019228,ERR120156,SRR2960120,SRR10129670,SRR10054229,ERR2375220,SRR2244767,SRR8695483,ERR3306737,ERR3061919,SRR6257424,ERR2212997,SRR5496847,SRR533121,SRR2193570,SRR324751,ERR3402736,ERR2017616,ERR1506825,ERR2560674,ERR2729586,SRR001324,ERR1324353,SRR4999773,SRR6764074,ERR925392,SRR7223402,ERR226202,ERR1326702,ERR998521,SRR5329214,ERR1477426,SRR1604708,ERR1625421,SRR6190007,SRR1038066,ERR448961,ERR2433948,ERR175661,ERR743260,SRR7157750,ERR1506383,SRR1605133,ERR3683914,SRR5193853,SRR10225347,ERR1563936,ERR1497209,ERR1235399,SRR359260,SRR036282,ERR1036172,SRR1655544,ERR539659,ERR360313,ERR2204573,ERR209857,ERR586700,SRR1963489,SRR3222408,SRR7300450,ERR1281130,ERR2397214,SRR1037861,SRR6940197,ERR377205,SRR10824167,ERR3409283,ERR1571075,ERR1494454,ERR072085,SRR7077818,SRR7787646,ERR3217917,SRR413735,ERR2743734,SRR7285616,ERR160911,SRR5288069,ERR3670969,SRR341652,SRR6178810,SRR7533636,ERR425177,SRR785700,SRR1035534,ERR2607423,SRR7189946,SRR8199499,SRR2085657,SRR6014862,ERR720050,ERR460639,SRR7538868,ERR1289734,ERR589752,ERR1493460,SRR6468660,SRR7298842,SRR3227009,SRR4113413,ERR2693446,SRR1804732,SRR6897715,ERR474506,SRR5142342,ERR980206,SRR6107531,ERR842614,ERR1283332,ERR1732716,SRR1747055,ERR2560635,ERR1563267,SRR3657273,ERR271446,SRR7551895,ERR031670,SRR8289139,ERR045335,SRR7349215,SRR1655896,ERR1733778,ERR029301,ERR744062,SRR2251650,ERR319296,SRR1783184,ERR1497362,SRR537919,SRR6045123,ERR1100692,ERR1764098,ERR1574172,ERR1242706,SRR1761670,ERR298261,ERR2631926,SRR8926669,ERR969505,SRR5488055,SRR2228495,SRR6128041,SRR7414648,ERR719083,SRR2250390,ERR046355,SRR8805072,SRR540760,ERR1733787,ERR1231122,ERR2890767,SRR6231035,SRR1915610,ERR1658791,ERR1283901,SRR531528,SRR6170335,SRR896330,SRR5812011,ERR1195705,SRR1587788,SRR6203659,ERR2434964,ERR349648,ERR1272234,ERR2719932,ERR1321134,SRR1810562,SRR6881106,ERR1280596,SRR5870933,SRR360791,SRR638806,SRR8663219,ERR1326649,ERR1509369,ERR209122,ERR1019261,ERR1566115,ERR2538419,SRR10019092,SRR6460890,ERR1624934,ERR551960,SRR6241618,SRR324759,ERR862369,ERR601093,ERR2709770,SRR2081659,SRR354029,SRR1918963,ERR732919,ERR909399,SRR7106757,SRR7188512,SRR950940,SRR7895062,SRR7739483,ERR1570575,ERR1514911,SRR192230,SRR1816745,SRR8144461,ERR054558,ERR2497134,ERR1565421,ERR1236701,ERR1482505,ERR356107,ERR3403071,ERR564085,ERR481185,SRR1570020,SRR3731890,SRR5870950,SRR3228480,ERR2719491,SRR7641512,SRR6062452,SRR3943755,SRR7989991,ERR632938,SRR7867150,ERR2027880,SRR172660,ERR1562831,SRR3715670,SRR7368852,ERR363276,SRR7989838,ERR2891150,ERR418895,SRR3934155,ERR1477315,ERR2739136,ERR2891512,ERR1575494,SRR5218048,SRR015847,ERR2889769,ERR1282180,ERR752225,ERR539681,ERR3964673,SRR6337363,SRR8164874,ERR360782,ERR1482819,ERR2212849,ERR460862,SRR8498806,SRR6315790,ERR418872,SRR545564,SRR8734054,SRR651365,SRR1967179,SRR7500322,SRR7444131,SRR6389527,ERR2622873,ERR1320726,SRR5631125,SRR5495518,SRR10396864,SRR2916023,SRR6899261,ERR2016402,SRR8244956,SRR7907993,SRR6181657,ERR1270512,ERR2594894,ERR418413,ERR1497952,ERR178640,ERR1321124,ERR1671817,ERR2435956,SRR341665,SRR6920006,SRR6058447,ERR1491335,SRR1968393,ERR1506764,SRR1515000,ERR1766915,SRR1656405,ERR985019,ERR311111,SRR1636552,SRR1969433,ERR2728881,SRR6412757,ERR833578,SRR3731691,SRR1269329,SRR538192,SRR10519436,SRR10090857,SRR918560,SRR640340,SRR8235554,SRR2103282,SRR7439431,ERR988501,ERR3597962,ERR1239294,ERR551649,ERR1574312,ERR2744604,ERR2174520,DRR055408,SRR7051324,SRR2038540,SRR7992338,SRR7739512,SRR8145542,SRR10224858,SRR7716644,SRR6985672,ERR2889629,ERR298269,SRR8809308,ERR1511589,SRR7787882,SRR6877310,SRR1491510,SRR7540773,ERR2892732,SRR8208064,ERR2271237,SRR8205594,SRR1031932,ERR177212,SRR6045730,SRR9989219,SRR7539422,SRR1653641,ERR059745,ERR1837106,ERR502253,ERR435044,ERR340581,SRR7662896,ERR1498314,SRR3190722,SRR7187026,SRR8803913,ERR1564643,ERR987493,ERR1282710,SRR6486637,SRR6371603,SRR8802704,ERR2749008,SRR3730626,SRR4184831,ERR343738,SRR1803311,SRR8806712,ERR024426,SRR9985849,SRR6870272,ERR2608527,SRR5723836,ERR1285684,ERR884884,ERR743022,SRR5237762,ERR2232716,SRR5193321,SRR785552,ERR1483227,SRR6486408,SRR5193239,SRR949874,SRR4048503,ERR1569826,SRR5121072,SRR1511153,ERR771076,SRR1804177,SRR7346159,ERR089726,SRR6900912,SRR6293223,ERR277053,SRR5649878,SRR8803682,ERR2663552,ERR052206,SRR8034130,SRR1051879,ERR2689804,ERR600261,SRR017378,ERR540475,SRR2221434,ERR2138417,SRR2025278,SRR6158332,ERR751627,ERR434622,SRR2243876,SRR539739,ERR1512605,SRR6898091,SRR8111061,SRR532799,ERR1729382,SRR7151609,ERR1514978,SRR1292333,SRR6728197,SRR10816092,SRR3745086,SRR1034365,SRR532391,SRR8129603,ERR501642,SRR3991646,SRR1735717,ERR1795615,SRR1198882,ERR2747575,ERR3696560,ERR855289,ERR2731341,ERR956686,SRR2246458,ERR386861,ERR377382,ERR2433866,SRR5889153,ERR748309,ERR2891166,ERR067979,ERR985192,SRR7879592,SRR4139947,ERR1488696,SRR8786336,SRR918396,SRR6968003,SRR7889964,ERR1488905,SRR7589416,ERR356155,SRR5029853,SRR5585064,ERR209608,ERR1271234,SRR8198793,ERR332275,SRR7523778,SRR6900206,ERR854885,ERR2241881,SRR1969712,ERR2690262,ERR461789,ERR1565476,ERR2892073,SRR7451146,SRR2193799,ERR3211530,SRR4897247,SRR6918892,SRR3581341,ERR1672936,SRR7994168,ERR3411685,ERR769188,SRR1655502,SRR5188570,ERR971129,ERR425585,ERR632911,ERR1018913,ERR3395669,ERR360682,SRR900716,ERR580416,ERR234778,ERR425328,SRR7523049,ERR976506,ERR1271748,ERR461641,ERR2138523,ERR1321887,SRR8086523,ERR563970,ERR2235251,ERR3886568,ERR1510118,SRR6179192,ERR486856,SRR7077399,SRR1596729,SRR7416287,ERR461069,SRR3228481,SRR2240838,SRR7430840,SRR7175753,SRR8556226,SRR7523193,ERR272257,SRR8354968,ERR2524325,SRR6398655,ERR1273034,SRR6821004,ERR2737761,SRR6938472,ERR349171,SRR5333072,SRR413590,ERR1492123,SRR629766,SRR7822114,SRR7501188,ERR2891250,ERR1494561,ERR176564,ERR273549,ERR855058,SRR6046418,ERR1507761,ERR480620,SRR7444061,ERR234765,ERR2206754,ERR1515197,SRR8482507,SRR2124364,SRR6506084,ERR3337490,ERR2729469,ERR714588,ERR2017689,ERR1242022,SRR6668074,ERR024549,ERR067622,SRR5787996,SRR1655568,ERR1316631,ERR350344,ERR129197,SRR4095140,SRR6486613,SRR541195,ERR1492664,ERR1498914,ERR264340,ERR3061559,ERR790295,SRR7903095,ERR718500,ERR1510779,ERR905478,ERR1234309,SRR6531827,ERR092328,SRR5281836,SRR3530401,ERR2020796,SRR077770,ERR314334,ERR956889,SRR5997348,ERR249277,SRR6169328,ERR743266,ERR343809,SRR7077743,SRR7634198,ERR1240694,SRR1491447,SRR8755995,ERR162663,ERR480938,ERR3675860,ERR124503,ERR1555446,ERR1488857,ERR2726494,SRR8030856,SRR9878070,SRR6045858,ERR553938,ERR161117,ERR3901600,SRR826450,ERR1729482,SRR7842511,ERR1604397,SRR2222814,SRR6486126,SRR1562620,ERR1729328,ERR925380,SRR7992389,SRR1731942,ERR1566270,SRR6184802,SRR1631070,ERR176810,ERR3394784,SRR6144113,ERR1317313,ERR016693,ERR3663010,ERR1242941,ERR2818792,SRR7884719,SRR8199013,SRR7690495,ERR2709820,ERR716181,ERR2893018,SRR10035368,SRR7417605,ERR2436159,ERR2729616,ERR349111,SRR8111070,ERR2932831,ERR1570786,ERR085393,ERR1288857,SRR7304232,ERR117478,ERR1422633,SRR7245521,SRR8084292,ERR1106737,ERR230066,SRR7292990,SRR925298,SRR925176,SRR9878192,SRR6676790,ERR570432,ERR1578526,ERR2538381,ERR847144,ERR598990,ERR348762,ERR906527,ERR743896,ERR862430,ERR1494994,ERR064793,SRR539801,SRR3530607,SRR5193956,ERR1488341,SRR6046063,ERR2738088,ERR2094597,SRR7141967,ERR2402757,ERR2089463,SRR537986,ERR1574093,ERR751083,SRR7077512,SRR1201588,ERR502369,SRR1568921,ERR751891,SRR5328197,SRR541322,ERR349387,SRR10010856,SRR7664689,ERR553966,SRR7190540,ERR1023357,ERR052150,SRR1804435,ERR750948,ERR460378,ERR279136,ERR1024777,SRR5353349,SRR2171475,SRR7285488,SRR7073056,ERR748443,SRR3642680,ERR2891685,SRR1730386,SRR2250327,ERR587272,ERR1658579,ERR1585712,SRR3826946,SRR7521203,ERR998754,ERR737196,ERR1018985,SRR7346143,ERR338288,SRR7167010,SRR1631686,ERR249266,SRR7881791,SRR1565866,SRR7480631,ERR2241835,ERR1504154,SRR10270610,SRR2481283,SRR8205638,SRR6313019,ERR1234468,ERR349522,SRR1980156,ERR751531,ERR1292527,ERR347874,SRR7236686,ERR1234668,SRR9695724,SRR6107550,SRR7690586,ERR2631799,ERR248812,ERR125996,SRR7753011,ERR2650674,ERR386314,ERR1318059,SRR6386306,SRR1031529,ERR1015471,ERR2146819,SRR2192789,SRR1449674,ERR1734728,ERR3886818,ERR1570117,SRR1049705,SRR1159381,DRR017640,SRR7539461,SRR7286393,ERR600233,ERR3682246,ERR1234161,ERR343844,ERR1477986,SRR6300864,ERR1324323,SRR137135,ERR314557,SRR8807769,ERR559333,ERR3902463,ERR1498939,SRR2081443,SRR8803649,ERR435254,ERR011593,ERR1489314,SRR532171,SRR1203841,ERR908905,SRR6219748,ERR714547,ERR326531,SRR1046239,SRR5184596,SRR10872239,ERR3217850,SRR7850536,SRR5071012,SRR7892231,ERR414580,ERR580452,ERR1583699,SRR7506805,SRR7190732,ERR2089639,ERR2435861,SRR3729341,SRR7217685,SRR2081414,ERR1082410,ERR1082976,SRR5215796,ERR123872,ERR357526,SRR3137256,SRR067773,SRR7439281,ERR1510887,ERR1326354,ERR737518,ERR1242111,ERR1284900,ERR129785,ERR2693438,SRR10250488,SRR8636389,ERR177188,DRR075715,ERR2363097,SRR1980437,ERR190726,SRR6994992,SRR1999112,ERR414413,SRR393836,ERR1284721,SRR7495684,SRR6915213,SRR9070410,SRR2082950,SRR2244419,ERR1499292,ERR719869,ERR348966,ERR135694,ERR107559,SRR7183564,ERR590349,SRR6441296,ERR197252,SRR7270893,SRR5761592,SRR1614436,ERR1494036,SRR061175,ERR1574359,SRR6399481,SRR5575424,ERR1081311,ERR1102451,ERR3201390,ERR315210,SRR7176381,ERR1569661,ERR1045720,SRR7475404,SRR6819277,ERR369135,ERR1214537,ERR1575446,ERR210598,SRR8116989,SRR7165603,ERR1490682,SRR1602371,SRR770202,SRR11198005,ERR1271552,ERR2434969,ERR2363647,SRR538137,SRR528027,SRR7358116,SRR1958284,ERR1565773,SRR7191461,ERR1488233,ERR3224592,ERR3210018,ERR069804,SRR1567353,SRR5456705,SRR10727899,SRR549622,ERR1316542,ERR1192125,ERR1507166,SRR017957,SRR062023,SRR5819306,SRR2192731,ERR2225297,ERR564195,SRR3286901,SRR492183,SRR6195943,SRR532479,SRR7850636,ERR1564055,SRR7688400,ERR419861,SRR5273289,ERR1877755,SRR11178023,SRR2226748,ERR2363041,SRR5195107,ERR1624892,ERR1481013,ERR182438,ERR1271772,SRR8711758,SRR5215709,ERR3568905,SRR8808371,ERR1734703,ERR1493527,SRR2194014,SRR7187530,ERR1604487,SRR7879621,SRR6897789,ERR2002980,ERR3402651,SRR10244446,ERR474384,ERR1659802,ERR031071,SRR011125,ERR2709732,SRR8272499,SRR8354155,SRR6787388,SRR545371,SRR649925,SRR7758258,SRR5220453,SRR1159690,ERR1498335,ERR1272468,SRR067542,ERR1604028,SRR1747046,ERR551900,ERR405208,SRR1031945,ERR017276,SRR8802643,SRR10271563,SRR7634166,SRR549713,SRR549546,ERR3684603,SRR1118471,SRR013676,SRR537687,ERR716254,ERR054493,ERR377318,ERR695634,SRR7350738,SRR8191452,SRR8118221,ERR064194,ERR1764224,SRR2245603,SRR8171233,SRR1969320,SRR7414438,ERR1732931,ERR1247350,ERR1483811,ERR163309,SRR8740748,ERR1241234,ERR1317170,SRR6344676,ERR2590913,SRR1814648,ERR363817,ERR751698,SRR3049828,ERR266601,SRR6514692,SRR7413755,SRR1461953,SRR065314,SRR3732129,ERR2138045,SRR8139715,ERR263736,SRR7172209,SRR8467672,SRR1509593,ERR1604343,SRR9877743,SRR5183878,SRR1449853,ERR2892716,SRR9028586,SRR5193672,ERR209193,ERR3901218,ERR775134,SRR8298580,ERR434798,ERR3685668,ERR1478534,SRR1597356,ERR1228387,ERR156358,ERR2891368,ERR1488913,ERR234712,SRR7825957,SRR7777952,ERR038287,SRR7174976,ERR1283500,ERR2690396,SRR7523738,SRR5119504,ERR3402978,SRR7304304,ERR1496988,SRR8802666,ERR2694301,SRR1505055,ERR108672,ERR862514,SRR2250594,ERR2090914,SRR8981315,SRR3956991,SRR5799780,ERR326674,ERR024488,ERR129182,SRR10881610,SRR7408081,ERR1283303,SRR7787010,SRR7416277,ERR1283903,SRR8199341,SRR6474292,ERR1506651,ERR3510691,ERR2112119,SRR6727475,ERR1045697,ERR1326379,ERR2090754,SRR6046180,ERR1497288,ERR1564264,SRR8052178,ERR245835,ERR204221,ERR3061978,ERR277000,SRR1614563,ERR737415,ERR1191941,SRR1967931,SRR537666,ERR2136565,ERR2710428,ERR2892440,ERR748152,ERR3062067,ERR1081605,ERR1733648,ERR562817,ERR126831,ERR026107,SRR6257379,ERR2274766,SRR8543791,SRR1631481,ERR1497862,SRR10872331,SRR7291613,ERR758786,ERR193082,SRR7739448,ERR1325136,ERR352169,ERR2668552,SRR6184778,SRR4897090,ERR2867902,SRR5995983,ERR1288815,ERR374741,SRR1966093,ERR2089101,ERR369166,ERR2739215,ERR350354,ERR1733435,SRR8550775,ERR3598070,ERR461739,SRR2193430,ERR2624080,ERR474159,ERR1489249,SRR1519884,ERR2932884,ERR2759705,SRR2199631,SRR1560603,ERR719897,SRR1967464,ERR1478170,ERR045805,ERR3239835,SRR6165496,ERR419294,ERR1733675,DRR171925,ERR2690928,SRR2188508,ERR1240619,SRR6373720,SRR1649554,SRR7285625,SRR7292987,SRR1031812,SRR5583117,ERR419083,SRR022920,ERR658312,ERR477174,ERR237611,SRR533518,ERR406417,ERR2816282,SRR2195917,SRR136778,SRR6324148,ERR2138499,ERR1285022,ERR302749,ERR997519,ERR1241802,SRR6219722,SRR2638363,SRR7475286,SRR8808975,ERR855232,SRR6391531,ERR251824,ERR1625190,SRR8374306,SRR1511089,SRR1179021,SRR6344706,SRR7943905,ERR2434776,SRR8086492,ERR1570672,ERR1570535,SRR1564311,SRR2005650,SRR5720283,ERR3372657,SRR1793377,ERR414471,SRR7949771,ERR1322252,SRR5815613,ERR670873,ERR2136582,ERR027616,ERR2891724,ERR3859165,SRR7429475,ERR3410861,SRR6409449,SRR7408188,ERR976610,SRR540916,SRR5382106,SRR918424,ERR1570309,SRR1967918,SRR5782063,ERR1506388,ERR1478301,SRR9163933,ERR1323981,SRR9603221,ERR1733798,ERR490799,ERR1273445,ERR211832,ERR1241428,ERR731344,ERR1283587,ERR1322015,SRR7880230,SRR7217637,ERR211849,ERR1564978,SRR7450772,SRR1437860,SRR024211,SRR7151584,ERR658311,SRR6997899,SRR5451256,SRR1334289,SRR034317,SRR8806449,ERR120440,ERR2732971,SRR6805499,SRR6901084,ERR552085,ERR023341,ERR540544,ERR1279498,ERR2649644,ERR2017602,ERR1236897,ERR2890508,SRR307341,SRR9617523,ERR1572816,SRR7012949,SRR1060541,ERR386336,SRR2081214,ERR035396,SRR6337677,SRR2241513,ERR1491205,ERR017033,SRR7444268,SRR2226891,SRR7646051,ERR1510756,ERR2815291,ERR387189,ERR064709,ERR755485,ERR2694137,ERR115034,ERR842500,SRR1973908,SRR5620487,ERR226449,ERR237431,ERR1247889,SRR10005847,ERR1477644,SRR8808579,SRR6919846,ERR2497139,ERR1102491,ERR2524780,SRR5947674,SRR10072547,ERR237608,ERR1318099,SRR7975969,ERR3467389,ERR1497223,SRR015885,SRR533551,SRR6448500,ERR3901854,SRR10444659,ERR024621,SRR1561306,SRR8807485,SRR3728664,SRR7249740,SRR7048830,SRR1621003,SRR7077658,ERR271219,SRR8136843,ERR386332,ERR3685667,SRR1272500,ERR1082467,SRR918275,ERR601010,ERR1490809,ERR2663724,SRR7879367,SRR606451,ERR925182,ERR748481,ERR091539,SRR7217821,ERR1509021,ERR1108921,ERR1321131,ERR1215477,SRR8744400,ERR2891864,SRR3218382,ERR1242496,ERR314187,ERR3680172,SRR1620998,SRR7179845,SRR540661,ERR3901617,ERR1492689,SRR5097301,ERR718316,SRR2131212,ERR1284501,ERR353210,ERR2000792,ERR775551,ERR319247,ERR1099217,SRR6014523,SRR3617057,ERR349615,ERR052579,ERR2890070,SRR2224264,SRR7949778,ERR3003426,SRR1031321,SRR2237502,ERR1734851,SRR9309964,SRR3934234,SRR7298393,SRR1966403,SRR3728389,SRR1795875,SRR2224243,SRR7285526,SRR4786889,ERR2690462,ERR1732635,ERR298079,ERR1658727,SRR3214496,SRR8492447,ERR3021276,ERR1282219,ERR1326579,ERR1259885,SRR5997352,ERR298628,ERR719043,ERR2532923,SRR892588,SRR019011,ERR067683,SRR784628,ERR055479,SRR8498628,SRR4297033,ERR737171,ERR054648,ERR2689781,ERR023962,ERR2017769,ERR360628,SRR1568861,ERR1506316,SRR1597543,ERR1082794,SRR7527647,SRR6958846,SRR1411105,ERR3337484,SRR7172238,SRR528200,SRR3037404,ERR985007,ERR1573045,ERR553935,SRR7910385,SRR6045096,SRR6396339,SRR8437738,ERR551041,ERR2890471,SRR1038294,ERR2434302,ERR1732916,ERR1729287,ERR1235943,ERR985105,SRR5943492,ERR956914,SRR6046605,SRR6818872,SRR7750082,SRR958263,SRR5024516,ERR2818923,SRR4191351,SRR8030052,SRR2081859,ERR119957,ERR1492279,SRR1598199,SRR1815292,ERR2892516,ERR2435302,ERR164750,ERR1480966,SRR5405768,ERR2366762,SRR5293296,ERR885818,SRR925030,SRR8199481,SRR014442,ERR1217474,ERR311254,ERR1272439,ERR476980,SRR1816251,ERR1505862,ERR752283,SRR5496869,SRR2960067,SRR8809302,ERR1102154,SRR7738173,SRR7756461,ERR069708,ERR2718458,SRR5405708,SRR7480444,SRR8524458,ERR209938,SRR9037770,ERR3337019,ERR375548,ERR1235107,ERR2718968,SRR6435948,ERR1285583,ERR984889,ERR024060,ERR1571768,ERR257617,SRR324768,SRR1655613,ERR1481798,SRR2194520,ERR1239171,SRR1870996,SRR539833,SRR896157,ERR209098,ERR2089905,ERR1788648,SRR1060720,ERR1082788,SRR1569222,ERR1496650,SRR10281898,ERR1491826,ERR1235572,SRR7121081,SRR6052778,SRR2221423,ERR459939,ERR1562850,ERR715820,SRR061591,ERR1515276,SRR9102754,ERR2204726,SRR5216603,ERR1494858,ERR038127,ERR751908,ERR1453575,ERR264326,SRR7351582,SRR3728563,SRR5659695,SRR10693872,SRR7750043,ERR1066207,ERR321252,SRR7416236,SRR2228409,ERR048242,ERR2090394,ERR135744,SRR8039989,ERR052180,ERR040155,ERR736737,SRR7961930,ERR2138528,SRR5584950,SRR7989852,ERR337796,SRR6399615,ERR1204872,SRR3730539,SRR2163743,SRR7716238,ERR278907,ERR484827,ERR2623335,ERR2889574,SRR10130081,ERR1733105,SRR1118715,ERR1575366,ERR2818896,ERR2168933,ERR1509926,ERR3062103,SRR2072261,ERR1240524,ERR900331,SRR9287438,DRR075726,SRR7189997,SRR7310531,SRR8175767,SRR7958755,SRR7182030,ERR1279782,SRR6321502,ERR1575361,ERR985201,SRR6891418,SRR918496,SRR016857,ERR338107,ERR2138157,ERR1321157,SRR2227890,SRR5129990,ERR1604393,ERR1236824,ERR657136,ERR181834,ERR1483105,SRR7012058,SRR9861034,SRR7176654,ERR715944,SRR6877336,SRR917976,ERR256923,SRR1796102,SRR8803653,SRR7504686,SRR10728048,ERR1240597,ERR158762,SRR1963352,SRR5405898,SRR7007257,SRR6900327,ERR775589,SRR2565547,SRR1162551,SRR5409304,ERR2728800,ERR1787869,ERR1571728,ERR460055,ERR017118,SRR1804011,ERR3899926,SRR7407960,ERR3859241,SRR1966290,SRR5004314,ERR2235256,SRR7664357,ERR1492195,SRR5898920,SRR1060641,ERR3963909,SRR5909217,SRR5631931,SRR1586205,ERR2785530,ERR1484190,ERR855314,ERR551141,ERR363960,SRR4204596,SRR6823974,ERR658310,ERR2750110,ERR1316858,SRR965031,SRR7503828,ERR1952490,ERR1575447,ERR026476,ERR2891813,ERR2889681,SRR533190,SRR2221437,ERR2889960,ERR1600580,ERR1728862,SRR6324214,SRR6014662,ERR1566571,ERR1317833,SRR1840647,SRR1031831,ERR632908,ERR134202,SRR6856505,ERR2602268,ERR2739132,ERR1284086,ERR3961573,SRR7285778,ERR2799544,ERR268108,ERR1495170,ERR716188,ERR569258,ERR2747881,ERR662332,ERR2750029,SRR5017126,ERR3901588,SRR5215819,SRR4256110,ERR1572783,SRR8804642,SRR1106468,ERR3409158,SRR3103071,ERR1240040,ERR1240696,SRR5035002,ERR2213059,SRR5579117,ERR2719355,SRR7647168,SRR958273,ERR387662,ERR030023,ERR027715,ERR2719589,ERR2745943,SRR10841801,SRR2223516,SRR6172971,ERR900466,ERR2719875,ERR2608635,SRR9901766,ERR3479750,ERR2853441,ERR494895,ERR1565905,ERR2525171,SRR1118700,ERR1563985,ERR3192348,ERR2138582,SRR2237678,ERR3899975,ERR2434157,ERR775755,ERR449158,SRR8144396,SRR10850693,SRR8806764,SRR8534943,ERR2089473,ERR377045,ERR586752,SRR6945197,ERR160865,ERR046170,SRR8086124,SRR7989939,SRR3729457,SRR6818529,ERR3684470,ERR1066092,ERR601001,ERR2853603,ERR1285382,ERR1035840,ERR563729,ERR743176,SRR2194650,SRR1969706,SRR3578165,SRR7223187,ERR027677,SRR1608967,SRR952939,SRR8806413,ERR171291,SRR7539467,ERR172569,ERR1492946,ERR1478118,ERR3684145,SRR8756946,SRR7133085,ERR1507125,SRR1815398,ERR1317201,SRR4787180,ERR217337,ERR3411068,SRR9694075,ERR779922,ERR1242895,ERR670883,ERR2777856,ERR403373,ERR589714,SRR7165471,SRR1034237,SRR6108668,ERR1299380,ERR3685533,ERR3682386,SRR6133749,ERR1231089,ERR2352208,SRR10814675,ERR2765094,SRR7532438,SRR1965252,ERR2112090,ERR3860797,ERR2017647,ERR600656,ERR1563121,ERR1251700,ERR2195708,ERR657287,SRR1958251,SRR1195656,ERR774909,SRR6743540,SRR7343917,SRR7108962,SRR8878839,ERR1082968,SRR7850064,ERR212193,ERR439238,SRR5788056,ERR1480420,SRR5230125,SRR7261716,SRR8675871,SRR6172999,ERR1236605,SRR8083616,ERR340498,ERR2612123,SRR3122692,SRR1744032,SRR6690742,SRR7276595,ERR1204141,SRR1814829,ERR3061550,ERR2889857,SRR2189028,ERR1236098,SRR10593639,SRR1238780,ERR1493360,ERR1272036,SRR7733963,ERR158611,SRR2248193,SRR1779113,ERR1285285,SRR3939699,ERR433197,SRR1963085,SRR8482146,SRR10771557,SRR1655471,SRR10997052,SRR7106898,SRR5864536,ERR2496637,ERR3402818,ERR449810,SRR5280757,SRR6172723,ERR161973,SRR5898932,ERR114981,ERR1191889,SRR10271726,SRR1571070,SRR305406,SRR9985639,ERR719059,SRR2178092,ERR1477471,SRR1966513,SRR8498524,ERR1247757,SRR7495520,ERR1327143,SRR10164049,SRR1815414,SRR8192879,ERR3901001,ERR1326827,SRR1041888,ERR2738429,ERR587385,ERR2649582,SRR7458640,ERR987650,ERR418458,SRR7439153,ERR1487447,ERR2538499,ERR2719649,ERR1284439,ERR410108,SRR1743986,SRR1565923,SRR1490930,ERR3901767,SRR532551,SRR5631938,SRR220890,SRR6482134,ERR2434463,ERR587131,SRR3944234,ERR414792,SRR1959289,ERR636462,ERR1480696,ERR2117845,ERR490355,ERR1279889,ERR208342,ERR2789323,ERR2759948,ERR161442,ERR1541284,ERR2663691,ERR1205005,ERR1672861,ERR065287,SRR6920446,ERR137809,ERR2623204,SRR949521,ERR3669056,SRR3110477,ERR572747,ERR2668504,SRR896444,ERR027410,SRR5659669,SRR5070795,ERR987361,SRR7186909,SRR7665404,ERR3211916,ERR1282646,ERR1322512,ERR562908,ERR2739290,ERR2181771,ERR054569,ERR1082882,SRR10271985,SRR7992589,SRR7278687,SRR7094146,ERR1600650,ERR3201385,SRR5583858,SRR6190504,ERR064903,SRR1462460,ERR1725959,SRR10723170,SRR038250,ERR600880,ERR884946,SRR6879900,ERR448743,SRR7544362,ERR357644,SRR1631526,ERR2726427,SRR7641485,ERR374632,ERR2892287,SRR1548394,ERR2190049,ERR134392,SRR6807766,SRR7537996,SRR3399785,ERR460375,SRR5361131,ERR1510626,SRR7656340,ERR1202259,ERR1482512,SRR3322025,SRR7826956,SRR10572666,ERR3402633,ERR347713,ERR1624954,SRR7588707,ERR1242376,SRR5908512,SRR6900845,SRR7281240,SRR6907977,SRR6468666,SRR2090077,SRR1606448,SRR6158337,ERR2891012,SRR10272264,SRR7049830,SRR8804509,ERR2190211,ERR023830,ERR998563,SRR8498059,ERR246882,ERR1233923,SRR1264505,ERR425967,ERR657237,SRR10124955,ERR1286193,ERR495014,SRR7151574,ERR124526,ERR1066053,SRR8389314,SRR6195247,ERR343047,ERR1507362,SRR5216354,ERR1281577,ERR1493631,SRR7230372,SRR6180853,SRR7358279,SRR7460764,ERR2833309,ERR330485,SRR10001135,ERR1284291,ERR343027,SRR5640376,SRR2243538,ERR2364346,SRR061502,ERR744195,ERR925577,ERR1018961,SRR1587636,ERR1008780,SRR7189800,SRR7466954,SRR2237418,ERR209112,ERR2506158,ERR1511491,ERR1477565,ERR3576840,ERR1035670,ERR1565884,ERR830483,SRR6898843,ERR211433,SRR5496820,SRR8803875,ERR369208,ERR3061002,ERR349424,SRR11005330,SRR2249398,ERR1505902,ERR2794914,SRR5650099,ERR2738544,SRR580834,ERR3321835,ERR1217154,ERR2932889,SRR5060315,ERR830704,SRR5288738,ERR1285848,ERR386449,ERR211670,ERR1102563,ERR1239838,ERR1481203,ERR600601,SRR5924437,SRR1511008,ERR552738,ERR069807,ERR3683836,SRR1576610,SRR8734269,ERR670698,SRR063788,ERR1326366,ERR1272310,ERR1317089,ERR2611661,ERR298749,SRR6797250,ERR2138735,SRR6690704,ERR2854164,SRR9967552,SRR5071028,ERR1264578,SRR8717213,ERR3961159,ERR1317857,ERR1672856,ERR1491267,SRR3289778,SRR610367,ERR925085,ERR1082993,SRR2962330,SRR7417943,SRR6181672,ERR376922,ERR1216880,ERR211360,SRR7190408,SRR1118620,ERR461551,ERR1563965,SRR3001546,SRR7184541,SRR1966249,ERR480960,SRR951544,SRR5633135,SRR539695,SRR3729109,SRR7841511,SRR6386303,SRR3151797,SRR6045298,SRR7800451,SRR1632385,SRR7049737,SRR5215509,SRR6359194,SRR1576108,SRR7349315,SRR1160995,SRR9719507,SRR1656320,ERR1728955,SRR6046738,ERR2693407,SRR1045871,SRR1182412,ERR694125,ERR540274,SRR1965821,SRR6955403,ERR278978,ERR1728550,SRR1609062,SRR10228901,ERR460341,ERR126821,ERR855117,SRR8803904,SRR3131154,ERR2091097,ERR025919,SRR8804122,SRR6997882,ERR1728779,ERR1481067,ERR1477715,ERR1484419,SRR1957746,SRR6051843,SRR8782850,ERR1024686,SRR2224424,ERR2090772,SRR1814708,ERR1490936,ERR1564184,ERR1489202,SRR2231804,ERR343205,ERR1727435,SRR7166956,ERR1509418,ERR352488,SRR6014222,SRR7369115,SRR2102462,ERR1604229,ERR1570544,SRR531365,SRR8210447,ERR1505784,ERR473140,SRR10060408,ERR3901593,ERR337804,SRR1995060,SRR8129596,ERR460677,ERR208581,SRR8199630,ERR319468,ERR1065570,SRR8097410,ERR1733195,ERR2785453,SRR9878041,ERR1488479,ERR212186,ERR067729,SRR6486399,ERR1285186,SRR8835137,SRR6833741,SRR5943570,ERR3902553,SRR1031912,ERR037697,SRR7167545,ERR599083,ERR779721,SRR6955962,SRR1571180,ERR2503989,ERR2397547,SRR1490943,SRR10271578,SRR2187566,ERR042237,ERR063644,SRR1303810,ERR2738511,ERR117619,DRR003288,SRR3115242,ERR2719575,SRR7516118,ERR712938,ERR1570159,SRR3730729,SRR7430837,SRR1609097,SRR10271863,ERR716283,SRR629771,ERR956905,ERR2909487,ERR1509351,ERR997673,SRR6945387,ERR369304,SRR8267755,ERR2597384,ERR3901161,SRR9677496,ERR1495534,SRR1966545,ERR1494616,SRR7219499,SRR10270546,ERR1318241,SRR2187564,ERR246599,SRR6046252,SRR7277712,SRR3241838,ERR1482451,ERR676552,SRR5114351,SRR6687368,SRR3110472,ERR1317125,SRR1462671,ERR209694,ERR363905,SRR3578966,ERR203985,SRR7183411,ERR1265640,SRR3231802,SRR1980144,SRR5328149,SRR651367,SRR9948658,ERR720099,ERR1494475,ERR1734059,ERR422724,SRR10312991,SRR5500453,SRR10272038,ERR1565053,ERR485512,ERR2089699,ERR670808,ERR1573416,ERR1507656,ERR759005,SRR4070223,SRR2559430,SRR7829320,ERR769205,SRR10302570,ERR2867846,ERR3901981,ERR2435474,SRR9699588,SRR3213881,ERR998766,SRR6807471,ERR028567,ERR1572696,ERR025937,ERR2433675,SRR7217545,SRR532632,SRR6995984,ERR2729087,ERR3411499,ERR1787831,SRR7426501,SRR6003589,SRR6044908,ERR504974,ERR028637,SRR8090885,ERR175738,ERR1453587,SRR5642158,ERR481202,SRR9878271,ERR134627,ERR634927,ERR1504426,SRR1031435,SRR7866882,ERR908525,SRR10139599,ERR1241666,SRR6249585,ERR054382,SRR1655818,SRR8581399,ERR3860787,SRR6390599,ERR026770,SRR5184674,ERR453545,ERR434730,ERR326138,SRR925138,SRR1604920,ERR2623611,ERR1081446,ERR298164,ERR490541,ERR2436112,SRR6879375,SRR2155448,ERR052202,SRR8034137,ERR575692,SRR1182415,SRR7190402,SRR4094546,SRR6242001,ERR1234567,SRR5650104,ERR2649502,SRR785439,SRR7783884,ERR2508889,ERR1481467,ERR117490,SRR7286502,SRR7514680,ERR1279508,SRR1571696,ERR461594,SRR7539859,ERR352966,SRR1491755,ERR586992,SRR6872130,ERR2612104,ERR1242242,SRR5168221,ERR340499,ERR2525038,SRR3943184,ERR540591,ERR539879,ERR069685,SRR6389503,SRR3096097,ERR714252,SRR6907993,SRR1559010,SRR7151650,ERR1499430,SRR3156765,ERR1065378,ERR1489266,ERR719867,SRR3530452,ERR3610090,ERR3886558,SRR7124699,SRR1612649,SRR8692231,ERR466785,ERR1491782,SRR9985637,ERR060022,SRR5215835,ERR338275,ERR1564401,SRR7106838,ERR1756436,SRR7879623,ERR1573479,ERR1564111,SRR7806331,ERR2623643,SRR10207195,ERR314140,ERR1504016,ERR326731,SRR1655681,SRR1025903,SRR1553741,ERR748450,ERR2506079,ERR2397529,ERR2602083,ERR2217897,SRR10748689,ERR2729321,SRR1031916,ERR2227750,SRR3166378,ERR1497045,ERR1659825,SRR1371333,SRR066139,SRR2248243,SRR7756236,ERR908565,ERR439574,ERR1513225,ERR357776,ERR3003449,ERR1326020,SRR7418035,ERR1197214,ERR311061,ERR900597,ERR2785416,SRR532474,ERR1506686,ERR3192333,ERR1492239,SRR11075156,ERR419071,SRR7777967,SRR1212235,SRR6409433,SRR2072346,ERR2890786,SRR5238026,SRR4190344,ERR072174,ERR1374956,ERR1624985,ERR1481687,SRR1965249,ERR2785364,SRR2860614,SRR6323294,ERR1316732,SRR7523157,SRR8086045,ERR1375009,ERR1081317,SRR1263412,SRR5788466,ERR1734879,ERR091558,ERR2434184,ERR1326783,SRR1814775,SRR9694215,ERR2078418,SRR2567802,ERR052013,SRR6927294,ERR2436137,ERR1325309,SRR1957862,SRR3730793,ERR3886312,SRR7641435,ERR3411292,SRR8498541,ERR3860103,ERR2738096,ERR568401,ERR750779,ERR1323850,ERR1541206,SRR1632987,SRR1631041,SRR1946962,ERR337867,ERR720144,ERR026101,SRR7523188,ERR1555420,SRR353620,SRR1570774,ERR311310,ERR352104,ERR1510020,SRR7902679,SRR6044839,SRR7291918,ERR1491969,ERR1065990,ERR971257,ERR1240043,ERR3040328,ERR149036,SRR5193796,ERR1728555,ERR490259,SRR7456999,ERR2434451,SRR6173136,SRR6675961,ERR3395665,ERR477198,SRR3658665,ERR386468,SRR061261,ERR1280577,SRR231808,ERR714732,SRR7523444,SRR7975536,SRR7450991,ERR1272130,ERR884851,ERR1504706,ERR1570981,ERR039572,SRR7620667,ERR776005,ERR471369,SRR6219732,ERR3901079,ERR1506745,ERR1317233,ERR1326885,ERR377050,ERR3040343,SRR1803899,ERR2221362,SRR1060662,SRR7631850,SRR7414544,ERR1282155,SRR7948013,SRR7184193,ERR059751,ERR2391748,ERR2749772,SRR10272156,SRR8146936,ERR758788,ERR657401,SRR9971500,ERR758865,SRR7128233,ERR1510098,ERR228562,ERR349293,SRR1597857,ERR2764856,ERR1504359,SRR511923,SRR8208035,ERR1672555,SRR7010532,SRR6490610,ERR2434517,ERR2533778,SRR10693654,SRR2728264,ERR2932989,ERR2663814,ERR485507,ERR1733911,ERR1491712,ERR279353,ERR2719250,ERR885755,ERR264287,SRR5016846,SRR7039674,SRR1603071,SRR7284360,SRR7826909,ERR715227,ERR1604318,SRR1965433,ERR318683,DRR148365,ERR551145,SRR1266638,ERR1483078,SRR7223382,SRR7842060,SRR9610746,ERR2436251,ERR3409233,ERR1023414,SRR1952892,SRR8788604,SRR7028244,ERR1284603,SRR7428117,SRR7588342,SRR1537497,SRR5215712,SRR6236406,SRR3531873,ERR2506070,ERR1570444,SRR1820712,ERR1493597,ERR3575087,ERR885831,ERR2533454,SRR307272,SRR2227994,ERR477227,ERR123819,SRR7659268,SRR1968030,ERR026254,SRR1614516,SRR6451459,ERR2694234,SRR6958813,SRR7800560,ERR2909550,SRR1804060,ERR589373,ERR552167,DRR126366,ERR1732780,ERR278419,SRR6486233,ERR1322534,SRR10694102,ERR2601885,SRR7266806,ERR217344,ERR1995503,SRR6819270,SRR1918979,SRR3180493,SRR1816084,SRR1967868,SRR7187768,SRR3322655,ERR2227671,ERR1283021,ERR539883,SRR7058467,SRR2248269,SRR1765181,SRR6938339,SRR4032988,SRR4786857,ERR038393,ERR2533490,SRR6940762,ERR3306776,SRR7505603,DRR017922,SRR1814694,SRR7291620,ERR1482662,ERR1326675,SRR532231,SRR7458582,SRR6046919,ERR2890700,SRR7458758,SRR6045192,ERR278400,ERR2091281,SRR10271823,ERR1492878,ERR3403346,ERR107389,ERR162445,DRR090563,SRR7500797,SRR7457956,SRR5024253,SRR6353899,SRR496197,SRR1604921,ERR1506893,ERR600702,ERR369342,ERR1493213,ERR1499520,ERR2729359,ERR970599,SRR7984955,SRR063801,SRR1815282,SRR5535869,ERR066299,SRR6052164,SRR8902202,SRR7349308,ERR2891230,ERR1288904,ERR1506492,ERR2890473,SRR8071991,SRR9901934,SRR7244172,ERR2004811,SRR7106728,ERR2532533,SRR7909684,ERR2694489,ERR2363373,ERR027635,SRR5328200,ERR1007686,ERR997539,SRR6938614,ERR1514574,ERR2932856,ERR3402677,SRR6177994,ERR998491,ERR1197211,ERR1374974,SRR4181475,ERR1272900,ERR2651199,SRR5450539,ERR1285378,ERR449489,ERR925345,ERR266606,ERR1734864,SRR7850520,ERR1284777,SRR5329229,ERR1566210,SRR6668115,SRR3321708,ERR1214363,SRR063922,ERR1195780,SRR5616345,ERR948808,ERR1511240,ERR064574,ERR1957991,SRR6918523,ERR063959,SRR10667066,ERR988487,ERR1321585,ERR161029,ERR332257,ERR845543,SRR5459092,SRR3286820,SRR1073839,ERR3040648,ERR2809138,SRR059333,SRR11216250,SRR9222828,SRR2033750,ERR956281,SRR6399883,ERR3239807,ERR3610248,ERR1326117,SRR6901140,SRR6987545,ERR1487943,SRR4065672,SRR10915811,SRR8734045,ERR1499229,ERR063508,ERR2892430,ERR2738236,SRR8090770,SRR1799567,ERR2863458,ERR175858,ERR387219,SRR5367697,ERR715053,SRR3222065,ERR525718,SRR549644,SRR8189412,SRR4113451,SRR1449419,SRR7639423,ERR054249,ERR3403195,SRR1996198,ERR2749458,SRR1804159,ERR062878,ERR2854208,ERR316031,SRR7013901,SRR060039,SRR5434389,ERR172560,SRR639468,ERR017155,ERR2663596,ERR2434288,SRR1586586,ERR375785,ERR2434282,SRR585762,ERR775390,ERR2434495,SRR5889151,SRR7892461,SRR549489,SRR1363347,ERR1733225,ERR2089059,ERR2892524,ERR2623678,ERR350290,SRR8757278,ERR884878,SRR1969074,SRR2236895,ERR1325224,ERR1492439,SRR7188024,ERR1541010,SRR7183271,ERR1292649,SRR8177048,ERR1791632,ERR2089448,SRR005875,ERR3411233,ERR176481,ERR3963917,ERR1284202,ERR2533706,ERR1541434,ERR1018226,ERR2726477,SRR953834,ERR1625009,SRR6485871,SRR8803367,ERR439702,ERR2889697,ERR1491765,ERR3685656,SRR532301,ERR485212,SRR1266065,ERR1497649,ERR386398,ERR1453649,ERR1562660,ERR2749839,ERR586948,SRR7750692,ERR1507091,SRR413653,SRR7130335,ERR126965,ERR037397,SRR8164853,ERR420034,SRR4786049,ERR314406,ERR1498350,ERR206052,ERR2853710,ERR1481637,ERR594404,SRR6323293,ERR3859062,SRR6254961,ERR1317782,SRR7760737,SRR2916015,ERR1728934,ERR1671712,ERR1318165,ERR3004254,ERR1281186,SRR1598561,SRR5406009,ERR714188,ERR1566030,SRR1363285,ERR2363555,ERR183360,SRR2517401,ERR1625484,ERR714496,SRR7867011,ERR1995413,ERR257923,ERR1512639,ERR1273208,SRR1631514,SRR8353968,SRR8086710,SRR8803336,SRR1656362,SRR3720470,ERR720015,DRR126358,SRR541243,ERR2892267,SRR1606580,SRR5434931,SRR1793250,ERR743059,ERR425761,SRR8482165,ERR360945,ERR1282653,ERR1493546,SRR770777,SRR5890772,SRR8090879,SRR6827100,SRR7186958,SRR1587404,ERR1007688,SRR7230382,SRR2244892,ERR714610,ERR3372697,SRR7163940,ERR490465,SRR1656168,SRR7251459,ERR3394786,SRR7172064,SRR2222419,ERR596416,SRR569346,ERR2089240,ERR2890643,ERR1511194,SRR950924,ERR748423,SRR2533392,ERR419729,SRR1608978,ERR1239084,SRR2168734,SRR9973348,SRR7106768,SRR8924480,SRR1501639,ERR1280194,ERR1279949,ERR1509341,ERR1236505,SRR5788394,ERR331121,ERR1487979,ERR036209,SRR5328587,SRR638782,ERR715362,ERR1732872,ERR1734324,SRR2229851,SRR7800611,SRR7346657,SRR5799745,ERR1429167,ERR1494348,SRR8437745,ERR321280,ERR2525183,SRR7176593,SRR2481275,ERR502263,ERR2892085,ERR461775,ERR2239875,ERR1214440,ERR3871169,SRR389792,SRR5405613,SRR7165516,ERR2090843,SRR5710211,ERR1515148,SRR1215986,ERR3900007,SRR8198988,ERR2739365,ERR1487403,ERR2496465,SRR1804075,SRR1946947,SRR1160261,ERR017203,SRR540666,ERR1317844,SRR6743497,ERR1511271,ERR1491927,SRR6052767,SRR5943507,ERR340608,ERR1492816,ERR1480895,ERR414680,SRR6507279,SRR5660067,ERR971244,ERR1566444,SRR10728007,SRR8145836,SRR2228398,ERR572566,SRR8535008,SRR1967608,ERR675542,ERR1824117,ERR054417,ERR901884,ERR1764337,ERR755468,ERR2710403,ERR2750663,ERR755457,SRR1767833,SRR2820669,SRR528166,ERR3284137,ERR3901704,SRR7651044,SRR6919330,ERR600740,ERR1270908,SRR1614891,ERR2090561,ERR2286631,SRR413707,ERR1102191,ERR176628,SRR1106495,ERR657279,SRR8809320,SRR1544427,ERR552813,ERR1497823,ERR030309,ERR854978,SRR1611678,SRR7414784,SRR5905295,ERR1195882,ERR501595,SRR537714,SRR7688449,SRR1225611,ERR3610202,SRR4897237,ERR1497447,ERR480642,SRR2193875,SRR1587350,SRR7480603,ERR1566425,ERR1285319,ERR3670961,SRR8731167,ERR023289,SRR3341055,SRR7664289,ERR719149,SRR7106652,SRR8199119,ERR2089235,ERR1251816,ERR1735043,ERR461278,SRR1916822,ERR038626,ERR2138330,SRR7345802,ERR1327120,ERR1239916,ERR2719017,SRR7471087,SRR4240731,ERR956869,SRR6897998,ERR135795,SRR1656200,ERR3623515,ERR2762114,SRR5460099,ERR064453,ERR976677,SRR2005921,SRR1632326,ERR1563188,ERR2264951,ERR1280614,ERR1282685,SRR1597312,ERR946739,SRR000020,SRR3943781,ERR2759513,ERR1727606,ERR473858,SRR3707727,ERR3902056,SRR6793385,SRR9877870,SRR7187976,SRR6282643,ERR069774,ERR2750690,SRR7176133,SRR5024526,SRR7284460,SRR1815341,SRR1604442,SRR3938160,SRR3323034,ERR987335,SRR8261132,SRR7170077,ERR1065212,ERR2729495,SRR3439183,ERR540433,ERR2738382,ERR175974,ERR3218140,ERR3062125,ERR1569814,SRR6982832,ERR563950,ERR1271132,SRR8803422,SRR413744,SRR7964931,SRR6847341,ERR2364749,ERR425595,ERR1729355,ERR1575317,ERR1317207,SRR1492053,ERR3576661,ERR1195826,SRR1632803,SRR6079425,ERR925123,SRR3957011,SRR1790679,ERR337865,SRR6900668,ERR517356,SRR3578616,SRR2050933,SRR7892126,SRR7962261,ERR375407,SRR8498737,ERR1019189,SRR1565467,SRR10417629,ERR369283,SRR9878224,SRR5482749,SRR7280971,ERR1305078,ERR3062176,ERR1729363,ERR3410324,ERR314246,SRR7910352,SRR5990942,ERR1495462,ERR2738245,ERR2891800,SRR1805657,SRR5584786,SRR1687205,SRR3927484,SRR646443,ERR356164,SRR2244780,ERR554830,ERR862378,ERR2532495,ERR1283080,SRR7662926,SRR5548545,ERR363354,ERR2757355,ERR1727634,ERR2750030,ERR3576859,SRR6014559,SRR549464,ERR387533,SRR2000292,ERR1541123,ERR2524278,SRR7460765,ERR2435327,ERR1857009,SRR6074629,SRR7643257,SRR6185824,SRR6308353,ERR347889,ERR572697,SRR2638370,ERR715015,ERR2094654,ERR1756953,ERR3306712,SRR1646058,ERR909045,ERR1795698,SRR7458014,SRR2224444,ERR748212,SRR8288910,ERR569140,SRR3829515,SRR7187798,ERR030359,ERR418397,ERR1283733,ERR1735193,SRR2245666,ERR1285783,SRR3954019,SRR7178156,ERR1495554,SRR7167741,SRR1050524,ERR885002,ERR2017545,SRR2121556,SRR10271697,SRR5017484,ERR1514923,ERR775054,ERR1563735,ERR319257,SRR7538882,SRR7077735,ERR213065,ERR1733736,ERR2739109,SRR1106343,SRR945098,ERR1572682,SRR7285940,SRR7902702,ERR1624820,ERR1566352,SRR7535073,SRR2223232,SRR024125,ERR2977225,SRR6490606,SRR532785,ERR343360,SRR922447,ERR264372,SRR5143033,SRR7417926,ERR2891452,SRR1966478,ERR197618,SRR9877683,SRR8071140,ERR063546,SRR2251399,ERR124279,ERR776054,ERR596405,SRR1965213,ERR246879,SRR1034189,ERR1286173,ERR197601,ERR419348,ERR357473,SRR7947402,ERR414565,SRR9029051,ERR1333965,SRR7049163,ERR1511366,ERR228429,SRR2224691,SRR2133185,SRR6485923,ERR1729447,SRR7842181,ERR1734357,SRR2248892,SRR3049363,ERR3372731,SRR7028199,ERR900564,ERR1065548,ERR1280498,SRR7664959,ERR1284410,ERR1065176,SRR8498317,SRR10389056,SRR6207481,ERR1102392,ERR377190,ERR2747743,ERR1625271,DRR002280,ERR751019,ERR272211,ERR759021,ERR2832937,ERR2016407,ERR1197260,ERR319349,ERR062890,SRR8802451,ERR600365,ERR2794951,ERR1735028,ERR2691163,ERR1727616,SRR649991,SRR8084910,ERR570127,ERR2089246,ERR435572,SRR9696380,ERR382139,SRR1966861,ERR1349169,SRR3068674,SRR2247106,SRR2243798,SRR1814896,ERR1273495,ERR028108,SRR1765039,SRR6192999,ERR1564101,SRR1481642,SRR7183628,SRR7842424,ERR069732,SRR6786479,SRR6014997,ERR1570790,ERR1732770,SRR7191541,ERR1320949,SRR1655313,SRR5909260,SRR6242216,SRR7151559,ERR1284787,SRR7540775,ERR586738,ERR418321,ERR1234878,SRR7540058,ERR540513,ERR264380,SRR1060635,SRR7276950,ERR925084,SRR6460886,ERR039645,ERR525864,ERR1492501,SRR7879351,ERR2241744,SRR1613896,ERR2833233,ERR2710411,SRR5909169,SRR7501141,ERR3576919,ERR1285417,ERR374899,DRR018028,SRR2226878,ERR1045686,ERR257390,ERR842683,ERR2891532,ERR985006,ERR063888,ERR3411876,SRR2247169,ERR984994,ERR3140366,ERR347733,ERR1270151,SRR6128540,ERR525761,SRR10176930,SRR10969692,SRR062355,ERR1204849,ERR1204108,ERR439827,ERR2227890,ERR719656,SRR1965818,ERR086050,ERR701757,SRR7026287,ERR758696,SRR10018345,ERR901944,ERR1564828,ERR2933093,ERR377388,ERR2138089,ERR855190,SRR10254768,SRR1212720,ERR3860804,SRR2247063,SRR1518450,ERR2854184,ERR2375186,SRR6232423,SRR8199649,ERR1510121,SRR6045212,SRR7124743,ERR119903,SRR1804218,SRR7826969,SRR3231803,ERR539989,ERR388336,SRR3578945,ERR019752,SRR4094457,SRR10693734,ERR3859105,ERR2130573,ERR026147,ERR3402839,ERR1230716,ERR133765,SRR1918947,SRR7276717,SRR7664327,SRR7040544,SRR10615808,ERR1480409,ERR2090291,SRR6448457,SRR7215389,SRR7600353,ERR2193701,ERR2352134,ERR272197,ERR180848,ERR298166,SRR10609017,SRR7907968,SRR569369,ERR1317755,SRR5187784,ERR1242691,SRR7184252,ERR1138805,SRR3758946,ERR1349309,ERR758703,ERR387650,ERR1566486,SRR1570788,SRR4119599,ERR1570743,ERR374854,ERR461597,SRR2189024,SRR5008250,ERR064161,SRR7073029,SRR4841902,SRR3313963,SRR6809086,ERR1236019,ERR1215467,SRR1996237,ERR016822,ERR1625047,SRR5583805,SRR8303131,SRR1657868,ERR1234221,SRR9836932,SRR1657718,SRR1614602,ERR1320750,ERR719910,ERR2690455,ERR552409,ERR2193665,SRR1801746,ERR1511345,SRR1967368,SRR4179996,SRR2585438,ERR2729216,ERR176612,SRR3923715,SRR6915022,ERR211653,ERR526058,ERR376836,SRR7998253,ERR182393,SRR3372194,ERR1214364,SRR7358288,ERR1821214,SRR7402061,ERR845517,SRR2227995,SRR10196034,ERR060337,ERR338934,SRR1761703,ERR751584,ERR338151,ERR303240,ERR2225330,ERR1326466,SRR528485,ERR1497506,ERR1499312,ERR449544,SRR7620608,ERR926148,ERR1292807,ERR702791,SRR387345,SRR5581382,ERR3576740,SRR10850744,SRR10215884,ERR748151,ERR1082480,ERR1192140,SRR6938318,SRR6249412,SRR3729294,SRR4787845,ERR341282,ERR191823,ERR1574195,ERR2729167,ERR357696,ERR340805,SRR1449726,ERR495168,ERR570357,ERR1564023,SRR7176589,ERR1570859,SRR3049902,ERR841902,ERR842612,ERR064050,ERR1317675,SRR1631521,SRR1915872,ERR434580,ERR1481344,SRR1597580,SRR6768289,ERR1494331,SRR896232,ERR1488254,SRR5951652,SRR11096893,SRR6799247,SRR8650418,SRR540950,ERR1487821,ERR387248,ERR2737420,SRR1292235,SRR5283468,ERR1488360,SRR7540315,ERR321363,SRR1814537,ERR599154,SRR1815437,ERR197577,SRR4787273,ERR2364565,SRR918543,ERR1284135,SRR1658083,SRR6111199,ERR2090974,ERR1572061,ERR2668489,SRR7539468,ERR1477701,SRR2194625,SRR5991658,SRR8100863,ERR2364762,SRR6686826,SRR2241109,ERR1272408,SRR7189214,SRR7456969,SRR7878657,ERR484813,ERR2729012,ERR1284727,SRR4184787,ERR2690018,ERR2612071,ERR109354,ERR1572971,ERR716325,ERR2889838,SRR3177726,ERR1541231,ERR1729324,SRR2191130,ERR386723,ERR1493165,ERR3685710,SRR8543664,ERR051963,ERR2789023,ERR3411272,ERR909113,ERR1358756,ERR171225,ERR1743687,ERR845829,SRR5064664,SRR7058444,SRR7286749,ERR775059,ERR2363976,ERR376832,SRR1995157,SRR6900272,SRR7155502,ERR3411672,ERR2719114,SRR1106510,SRR1562587,ERR1509868,SRR6145069,SRR2247131,SRR7892189,SRR8098323,ERR3479276,ERR719343,ERR1487554,ERR1014107,SRR1449585,SRR7286547,SRR1645916,ERR315673,SRR10544002,ERR2853750,SRR10272408,SRR6898457,ERR1506253,SRR7500945,SRR6371725,SRR1041883,SRR3530603,SRR6412993,SRR1623201,ERR3860806,SRR9165554,ERR3576336,ERR350400,SRR7537294,SRR7190440,ERR1497025,ERR2608495,DRR016454,DRR065640,SRR6919957,ERR2090358,ERR449613,SRR3969349,SRR7609463,SRR2082258,SRR1608925,ERR162632,SRR8804831,ERR1230981,SRR1600608,ERR636196,SRR2193328,SRR1030353,ERR1492350,ERR1877918,SRR2566005,SRR5864565,ERR1671726,ERR2016382,SRR6899421,SRR10593272,ERR1242588,SRR4069837,ERR017264,SRR8637536,SRR5130578,SRR7426758,ERR1728913,ERR2274788,ERR878510,ERR370159,ERR1242524,ERR1292836,ERR349501,SRR5788468,ERR011321,ERR1818226,SRR3380866,ERR1764112,SRR10272337,ERR971267,ERR439346,ERR2988570,ERR024762,ERR1735207,ERR434921,ERR2436142,ERR956864,ERR107527,SRR7190285,ERR1482061,SRR10771194,SRR2075040,SRR10695521,SRR2244806,SRR2087715,ERR025309,ERR2241760,SRR1636530,ERR2181691,SRR7167082,ERR1317919,SRR7588843,ERR3211513,SRR2033769,ERR774832,ERR1570980,ERR229923,ERR1756543,ERR2602159,ERR715442,SRR5193896,ERR1082805,SRR7690578,ERR776617,ERR1318223,ERR1427797,ERR024554,ERR552962,SRR3728549,SRR7256801,ERR1282963,ERR1672834,ERR2017426,ERR706867,ERR1234733,ERR1081722,ERR321522,ERR715009,ERR375098,SRR7050041,SRR2090084,SRR5908516,ERR901901,ERR1564618,ERR564012,SRR7538896,ERR063891,SRR7094152,ERR264379,ERR2992474,ERR3860222,ERR373935,ERR2041214,ERR2668488,SRR6485678,ERR731061,SRR2191487,ERR1658227,ERR1496758,SRR071467,SRR1614420,SRR5482763,SRR6327885,SRR7755732,ERR841841,ERR2892582,ERR715297,ERR1658532,ERR675440,SRR6433993,ERR2736014,SRR10641218,SRR1560587,SRR6877400,ERR059780,ERR716082,ERR434833,ERR360232,SRR7523123,ERR866576,SRR3574845,ERR137827,ERR980234,ERR278905,SRR7413702,ERR357588,SRR1491197,SRR7408000,SRR924737,ERR1100753,ERR479055,SRR6252832,SRR069939,ERR1506631,SRR960606,SRR5163878,ERR1316958,ERR1509632,ERR2693297,SRR1491087,ERR1230726,ERR1565753,ERR1509266,ERR026163,ERR751539,SRR7534319,ERR1035763,SRR3882972,ERR2116739,SRR2193453,SRR8199068,ERR1507404,ERR1489337,ERR352926,ERR1541455,ERR2759840,SRR6179587,ERR878503,ERR1565433,ERR1494500,SRR8809324,SRR7996756,ERR2089584,ERR775342,SRR513795,ERR1272580,ERR419330,ERR2093254,ERR2363027,SRR1197027,SRR953802,ERR2631953,SRR7429497,SRR7787297,ERR843936,SRR1966157,SRR1564227,SRR3715965,SRR1501130,ERR092368,ERR980066,SRR2231791,ERR2299629,SRR3241863,DRR017668,ERR315820,ERR029328,ERR2190143,SRR5486413,ERR2737921,SRR6809055,ERR1483251,ERR3524120,SRR7249803,ERR2689899,SRR800573,ERR714781,SRR7233581,SRR8803164,ERR1284783,ERR3680235,ERR1574237,SRR1815659,SRR034817,ERR715100,SRR7850488,ERR2623650,ERR2744626,ERR435220,SRR2184257,ERR161256,SRR533826,SRR6173087,ERR2168915,ERR2737534,SRR6860650,SRR8298609,ERR473602,ERR461126,SRR1560602,ERR2623620,SRR1785765,SRR10131179,SRR786359,ERR403715,SRR8733927,SRR3578631,SRR7416118,SRR6256408,SRR2089198,ERR1564749,ERR051859,ERR502341,SRR2875230,ERR1563348,ERR2089642,SRR1037903,ERR3402787,ERR133818,SRR7841528,SRR8353746,ERR2364003,ERR2094579,ERR1487616,SRR8034102,ERR222997,SRR7645832,SRR6219672,ERR1488000,ERR1570429,SRR2081614,ERR3394633,ERR2093300,SRR5017084,SRR3930182,SRR6490553,ERR1480922,ERR425700,ERR1671790,ERR2623830,ERR1322437,SRR2237787,SRR6919103,SRR7226419,ERR1509062,ERR1283915,ERR343221,SRR7286540,SRR6257421,ERR3902439,ERR885321,ERR111064,SRR218108,SRR958548,ERR719601,SRR918288,ERR246750,SRR11172083,ERR1065976,SRR7787121,SRR1803880,SRR7048750,ERR985000,ERR714011,ERR719470,SRR6380264,ERR3210038,SRR447637,SRR539419,SRR2175320,ERR714480,ERR434908,SRR640476,ERR771073,ERR2364473,ERR2090298,ERR107424,SRR3284850,SRR3439137,ERR1507760,SRR275660,DRR017886,SRR7192258,ERR3901878,SRR7540002,ERR331115,ERR1625066,ERR1162972,ERR1325853,SRR7905745,ERR1756485,ERR2138701,SRR8354132,ERR2815341,ERR1415519,ERR2623767,SRR958508,ERR1242958,ERR2089325,SRR960589,SRR10850528,ERR525848,ERR1625022,ERR755549,ERR1498896,DRR077007,SRR10533012,SRR10247612,SRR5461650,SRR1212338,SRR545582,ERR023610,ERR1327119,ERR348926,SRR6900472,ERR1284466,ERR2750198,SRR5633183,ERR2749747,ERR2602154,ERR134642,ERR1493200,SRR3953988,ERR2987550,SRR4897323,SRR6310731,SRR5875740,ERR1279362,SRR2191441,SRR3278457,ERR2016106,ERR1585830,SRR2043352,ERR302807,ERR011806,SRR5024509,SRR7993572,SRR4787247,ERR1564298,SRR2029283,ERR477158,ERR1490514,SRR6128582,ERR1478298,SRR3578161,SRR7910358,SRR3394919,SRR6192986,ERR066318,SRR539813,SRR6059113,SRR3944208,SRR7800454,SRR5105955,ERR1506312,ERR1493568,ERR230058,SRR3152503,ERR459965,SRR1816354,ERR1624938,ERR1494178,SRR8509944,ERR2732486,SRR1106253,DRR002659,SRR1968013,ERR744086,SRR5899013,SRR1968247,ERR1541294,ERR030306,SRR1815531,ERR589388,SRR6682890,SRR7755745,SRR1968773,SRR7850134,SRR8142514,ERR360715,ERR3524308,ERR3654761,ERR2733193,ERR2853418,SRR1047130,ERR1241302,SRR5501194,SRR8482174,ERR2789337,SRR1968548,ERR1481451,SRR1034487,ERR2194178,ERR2089750,SRR1969177,ERR2181695,SRR7413802,SRR5429817,ERR1292740,SRR3115184,ERR1566156,SRR068190,ERR1573189,ERR1270400,ERR1218532,ERR213030,ERR414572,SRR1060668,SRR10067632,ERR026062,ERR1727647,SRR3205757,ERR1285615,ERR1489041,ERR016830,ERR2891680,ERR1247467,ERR1995500,SRR1918974,SRR6900119,ERR419219,SRR7477732,ERR060031,SRR9165545,ERR855427,ERR1799735,ERR433493,SRR4787433,ERR2749609,ERR1497850,ERR2093393,ERR064471,SRR7304337,SRR7652910,ERR1503989,ERR387101,ERR1014052,ERR1512623,ERR278361,SRR6514849,ERR1564607,SRR8181990,ERR3524416,ERR1493493,SRR2243885,SRR3947617,ERR294243,SRR7183251,SRR7533540,SRR3943780,SRR2187681,ERR742979,ERR1481371,ERR563811,SRR3884924,ERR1493580,SRR7119497,SRR1805594,SRR8437701,SRR6915136,SRR11004588,SRR1770495,SRR585760,ERR110833,ERR2719722,SRR8142771,ERR997609,ERR319389,SRR7839315,ERR357487,DRR066521,ERR1482412,SRR059284,SRR10947542,ERR161099,ERR1482863,SRR7121374,SRR1655883,ERR714607,ERR2631782,SRR5193234,ERR1236071,ERR1482703,ERR1569876,ERR2365022,ERR517345,ERR046168,SRR5929607,ERR114935,SRR826788,ERR532380,ERR3679981,ERR209114,ERR211866,SRR5369569,ERR3560904,SRR3707728,ERR3901444,ERR2737814,SRR7688529,SRR4416100,SRR533174,ERR1743742,ERR351986,SRR6052012,ERR245754,ERR2694166,SRR10384907,SRR1816157,ERR114912,SRR2240727,ERR2759836,ERR1317244,SRR955223,SRR10254216,ERR540316,SRR1731986,ERR1236823,SRR7274833,ERR1571009,ERR1658611,SRR8514493,ERR600723,ERR2364177,SRR7544478,ERR1236277,SRR3216077,SRR1614455,DRR077051,ERR1285429,ERR2892294,SRR2082053,SRR1300596,SRR7516480,ERR718292,SRR5632821,ERR671151,ERR1541313,ERR736988,SRR8182012,ERR331472,SRR8132909,ERR564036,SRR6045331,ERR2703877,ERR1081716,ERR2623889,ERR540036,SRR3049009,SRR7505699,ERR234791,SRR5657856,ERR1733508,SRR5935031,ERR1325726,DRR148337,SRR8090587,SRR7179878,SRR7251119,ERR2750141,ERR3411847,SRR1211418,SRR6170207,ERR1325419,ERR1492814,SRR533241,ERR3409232,SRR8648019,SRR7786822,SRR6396321,ERR024553,SRR1631372,ERR374797,ERR586726,ERR928283,SRR7347934,ERR1236355,ERR2868441,SRR7841592,SRR8198325,SRR1518552,SRR5031166,ERR1715441,SRR8809704,ERR273512,SRR539562,SRR2056439,ERR1318076,SRR7716664,SRR1562633,ERR979984,ERR3860389,ERR1541156,ERR1507527,SRR1569636,SRR7829323,SRR8862635,ERR1217185,ERR2760133,ERR1102193,SRR541138,SRR9971448,SRR8307314,SRR6877351,ERR743032,SRR6986229,SRR7077383,SRR540516,SRR3829517,SRR922609,SRR061223,ERR054544,ERR206057,ERR1575374,SRR7349266,SRR10031545,ERR2232639,SRR6484731,ERR1063877,ERR3211880,SRR4063727,ERR314535,ERR2749842,SRR7094025,SRR447202,SRR7993548,SRR6663313,ERR1289705,SRR3360280,ERR573362,SRR5029818,ERR1204913,ERR1251591,ERR1230811,SRR2246441,SRR7547421,SRR497657,ERR2435903,ERR716979,ERR418681,ERR1036179,ERR552362,SRR5029804,SRR918260,SRR1197771,ERR1282197,ERR1443339,ERR209715,ERR502955,SRR7874111,ERR1506077,SRR6003590,ERR1671650,ERR885344,ERR1499059,ERR031678,ERR998522,SRR10084920,ERR2631947,ERR2000672,ERR3670981,SRR7281422,ERR657181,SRR6899347,SRR7191188,SRR10454714,SRR7350786,ERR115029,SRR3322374,ERR2726479,SRR1037824,ERR1510256,SRR3285360,ERR1625153,ERR1216277,ERR045419,ERR266600,SRR1501706,ERR1734670,SRR5054641,SRR6173110,SRR2227333,SRR7645959,SRR5720287,ERR1480435,SRR6919978,ERR1326901,ERR419241,ERR750890,SRR8594960,ERR480929,ERR321434,ERR460070,ERR751288,ERR1326001,SRR2244473,SRR4454622,ERR2689855,SRR7800647,ERR479526,ERR2738591,ERR1325411,SRR10820355,ERR294203,ERR690200,ERR1014099,SRR000012,ERR175552,ERR1279687,ERR1562904,ERR906482,SRR6045642,SRR5330500,SRR6074644,SRR8618481,SRR094665,ERR2241743,SRR2228424,SRR1643088,ERR1575104,ERR2016136,SRR2194622,SRR1461978,SRR6727424,ERR1195688,ERR1575465,SRR1522136,ERR211241,ERR439046,ERR1492089,SRR7351599,SRR1601249,ERR1507740,SRR4139955,SRR6257433,ERR572892,ERR3901609,ERR134571,SRR908430,ERR1563849,ERR2363243,ERR176003,ERR435067,ERR2932935,SRR7820788,ERR176621,ERR656349,SRR7414786,SRR7634245,SRR1044685,ERR1766307,SRR533427,ERR1204151,SRR2244132,SRR918323,SRR6128053,ERR1563493,ERR1490792,SRR8802382,SRR6485655,ERR474178,ERR2506284,SRR5193947,ERR573214,ERR2694261,ERR2799314,SRR8804889,SRR6309794,SRR3473979,ERR502254,SRR8553842,SRR3289618,SRR5070846,SRR10693762,SRR8551061,ERR460696,ERR1756806,SRR6768417,SRR528302,ERR2854202,SRR3068673,SRR2156612,ERR1480714,SRR7656166,ERR2749868,SRR7077209,SRR8553622,ERR1570233,SRR402039,ERR2694274,ERR688441,SRR1657678,ERR525765,ERR1490539,SRR7124791,ERR3684005,SRR532711,SRR7986260,SRR8527077,ERR228150,SRR6074598,SRR1569470,SRR7077740,SRR1106482,SRR5583882,ERR208372,SRR640460,ERR1082820,SRR6761078,ERR572702,SRR7886577,SRR3158846,ERR2138119,SRR5122337,ERR1787852,SRR8353805,ERR1510362,ERR126373,SRR11195731,ERR2436296,ERR419440,SRR7050937,ERR1504354,SRR10154286,ERR1672636,ERR223078,SRR1958533,ERR1270671,SRR061521,SRR5246539,ERR3685694,SRR6795018,SRR7278111,SRR646433,ERR1349098,ERR1511647,ERR197189,ERR352510,ERR901882,ERR1799765,SRR6413020,ERR332217,ERR2977235,ERR133844,ERR1242182,ERR2433809,SRR561958,SRR1566226,SRR7739498,ERR228284,ERR714953,SRR6377590,SRR7688227,ERR1478907,SRR7435312,ERR1507417,SRR1849373,SRR7183768,ERR230099,SRR5811856,SRR1997794,ERR1480993,SRR1033504,SRR8650407,SRR5019500,ERR3211870,ERR2759665,ERR193208,SRR8199685,ERR2735965,ERR1706775,ERR1734973,ERR2193882,ERR1569969,SRR7523300,SRR8806507,SRR7026486,ERR2506020,ERR2689957,ERR744202,ERR1318033,ERR052686,SRR5927417,SRR7783874,SRR7278091,ERR1279933,SRR1745247,SRR5500483,SRR4345656,SRR7186539,SRR7907959,SRR3240983,SRR6890532,SRR5215736,SRR5337177,SRR1491129,ERR1014001,SRR4067918,ERR2690452,SRR4178797,SRR6165474,ERR419949,SRR7245571,ERR842601,ERR460394,ERR2624066,SRR1524494,ERR163297,ERR2622840,SRR7495449,DRR000842,ERR314380,ERR448932,SRR5986761,ERR1995257,SRR539908,SRR6768448,SRR2228268,ERR540248,ERR568394,SRR1646235,SRR036039,SRR6216762,SRR7165465,ERR559353,ERR480834,ERR1556740,SRR7077414,SRR1544202,ERR1481741,ERR2663583,SRR1178263,SRR1614643,SRR1257317,SRR1449644,ERR190329,ERR119485,SRR3305650,SRR1804314,ERR1735097,SRR039541,ERR2892944,ERR425953,ERR744255,ERR3597834,SRR2228511,SRR7340319,SRR2173961,ERR2815564,ERR2116936,SRR6915110,SRR10489284,ERR387678,SRR8509928,SRR8884553,SRR1804686,ERR205896,SRR755306,ERR1500650,ERR244405,SRR7538817,SRR7691776,SRR5338274,ERR319282,SRR6062326,SRR1655398,ERR3321801,ERR3679768,SRR7992685,SRR5280689,SRR6441194,SRR537761,SRR071498,SRR3982400,ERR028970,ERR1570003,ERR1094809,SRR1966672,ERR314100,ERR206050,SRR7544329,ERR2631747,SRR6045557,SRR1957791,ERR460524,SRR7106741,ERR279555,SRR6046088,ERR2090610,ERR3960860,SRR1060704,ERR1321126,ERR3684543,SRR1969452,SRR1967177,ERR2435734,ERR1563731,SRR958600,ERR3062222,ERR120206,ERR1265976,ERR900403,ERR2397552,ERR2364194,SRR7151504,SRR2236815,ERR569169,SRR10767240,SRR7500968,SRR3118632,ERR272142,ERR594403,ERR377148,SRR353915,SRR7664364,ERR1045544,SRR5548606,ERR439762,SRR6973109,SRR7275011,SRR10309893,ERR1453523,ERR109211,ERR751010,ERR1234410,ERR1566160,ERR2091061,ERR375073,ERR439322,SRR4180990,ERR210624,ERR3372546,ERR539746,SRR8291170,ERR1349261,ERR1498888,ERR1570377,ERR473644,ERR901975,ERR896027,SRR7265843,ERR2193683,SRR5457790,SRR1060700,ERR3560716,ERR1570065,ERR1270346,ERR2138413,SRR6145085,ERR1573055,ERR1658511,ERR434740,ERR1282150,SRR1021930,ERR2357295,ERR474369,ERR1972150,SRR5500436,SRR5901870,SRR7905025,ERR1280564,ERR063587,SRR8808772,SRR1965158,SRR786010,SRR7963439,ERR1733759,SRR953937,SRR1816667,ERR2750631,SRR6915116,SRR3149099,SRR1999985,ERR1507076,SRR9729537,SRR5005605,ERR1273239,SRR7216076,ERR1672537,ERR1480711,SRR8144383,SRR8808208,SRR1816583,ERR1725864,ERR1734562,ERR023893,ERR3411465,SRR8803800,SRR1995131,ERR2892774,ERR434399,ERR228563,SRR1750632,SRR7163836,ERR1499114,SRR7706413,ERR1282942,SRR7465070,SRR2058977,ERR1292827,ERR3409286,SRR924817,ERR3372614,ERR3902242,SRR1012298,SRR6257410,ERR1230583,ERR435451,ERR1284226,ERR479169,ERR479197,ERR946716,SRR7226887,ERR357665,SRR1106220,SRR11145486,ERR161901,SRR7176142,ERR1065726,ERR2694459,ERR189836,ERR2221287,ERR317175,ERR494666,ERR1239350,ERR2532545,SRR1777669,SRR545591,ERR2235227,SRR7645807,ERR2843665,ERR2651184,SRR5757215,ERR1280686,SRR554289,ERR2185440,ERR1510088,ERR206222,ERR1280809,SRR6310833,SRR7190042,ERR1492869,SRR7825945,SRR2245488,ERR1285002,SRR6256381,ERR133712,ERR352561,ERR600259,ERR1491148,SRR7285499,SRR7444181,ERR1195488,ERR1733605,SRR7892455,ERR1202523,ERR1482734,SRR2194864,ERR1236386,ERR1280669,ERR3682303,ERR2364811,SRR9878136,SRR6383845,SRR3728374,ERR2496942,SRR1481683,ERR177194,ERR3410498,SRR057695,ERR3140402,SRR6491354,SRR6899356,ERR2977240,SRR3617073,SRR7190078,SRR8807125,ERR1493272,ERR1734458,SRR1637056,ERR3610151,ERR1236210,ERR209500,ERR1604038,SRR1573125,ERR3576519,SRR8090810,ERR1494251,ERR2833042,ERR1067743,SRR6060753,SRR2071014,ERR363854,SRR1521596,SRR8498373,ERR1495578,ERR1493065,ERR2890454,SRR7248758,ERR1067810,ERR1498012,SRR7215991,ERR2195743,ERR1281354,SRR785813,ERR1514593,ERR1575161,ERR369399,ERR775787,SRR8086346,SRR1597428,SRR2227818,SRR2029466,SRR6387566,SRR5193365,ERR271435,SRR7058482,SRR7786800,SRR6726144,ERR743316,ERR1728608,SRR7471048,ERR1492067,ERR852894,SRR7416334,SRR6014837,ERR419429,SRR9420402,ERR1235252,ERR572741,SRR7215517,SRR363338,SRR7760717,ERR326423,SRR2189031,SRR4096853,ERR1204954,SRR6743098,SRR10595379,SRR1601555,SRR8080648,ERR209724,ERR133716,ERR909492,SRR6029844,ERR3437380,SRR2029471,SRR387115,SRR10417625,ERR064665,SRR2017883,SRR7219495,ERR3901213,ERR2640721,SRR5983096,SRR6809261,ERR490845,ERR051875,SRR1840570,SRR6988746,SRR1238144,ERR2750707,SRR1567134,ERR338022,SRR7077768,SRR918000,ERR227054,ERR632878,SRR4070149,SRR8803524,SRR2188766,ERR1728944,SRR6826901,SRR7781213,ERR2732523,ERR025055,SRR1779134,SRR2231750,ERR352482,SRR8924812,ERR1727977,SRR6768196,ERR1729308,SRR6951415,ERR3901120,SRR6938365,ERR2359918,ERR748030,ERR718239,SRR1196449,SRR7188627,ERR192120,SRR11073097,ERR1138778,ERR1019161,ERR1282012,SRR6412545,SRR5405683,ERR539771,SRR063754,SRR2237044,ERR356198,SRR8807730,ERR2364754,ERR1285415,SRR3068651,SRR8114866,ERR3902215,ERR1498431,ERR1493137,ERR2000551,ERR449893,ERR2739108,ERR925067,SRR2533419,SRR1206202,ERR1317745,SRR8525995,SRR7516506,ERR331128,SRR8272021,SRR7170589,ERR845514,SRR3286949,ERR3524208,SRR003780,ERR1259341,ERR2017532,SRR6051980,ERR3040339,ERR979932,SRR6460873,ERR2750255,SRR6907958,SRR1212384,SRR10734208,ERR357569,SRR5918211,SRR1753708,SRR2236632,SRR2199617,ERR272182,SRR2195909,ERR3410698,SRR3096035,SRR7130836,ERR1025538,SRR6195250,SRR7665415,ERR1285566,ERR3597808,ERR900552,ERR2704796,ERR213287,SRR1158966,SRR7544477,ERR1507797,ERR1321893,SRR7533338,ERR190221,SRR7501137,ERR2818781,ERR2089169,ERR298699,ERR658251,SRR7417986,SRR7538838,ERR525621,SRR533529,SRR6184956,ERR449197,SRR7304417,ERR485753,ERR694173,ERR1217461,ERR1658091,ERR1316515,SRR2236841,ERR636470,SRR7506974,SRR6908005,SRR8117048,SRR8088242,ERR1574521,SRR1655440,SRR1995988,ERR052615,ERR052242,SRR1646400,SRR7110598,SRR6973701,SRR7182041,SRR5919598,SRR8804846,SRR2016691,SRR9041130,ERR998790,SRR5632909,ERR3201376,ERR1572976,SRR2924810,ERR1477664,ERR980346,SRR1608927,ERR1732507,ERR264296,ERR3597950,SRR533921,SRR7474654,ERR479377,SRR1785986,SRR7647188,ERR2719403,SRR8198641,ERR1795731,ERR657272,SRR2089190,SRR4345771,ERR2719881,ERR369058,ERR2364919,SRR1631457,SRR6413022,ERR331194,ERR326684,SRR7501171,ERR209750,ERR2090949,SRR492193,ERR1270439,SRR7551186,SRR6052066,ERR980220,ERR1281756,SRR7244407,ERR1554549,SRR1561721,ERR1563144,SRR7193027,SRR000282,ERR2889793,ERR2017759,ERR3654774,ERR1156278,ERR3859262,ERR474304,SRR8090610,SRR8090957,SRR5070779,ERR3598078,ERR3061989,SRR1544205,ERR2691249,SRR7456930,ERR124446,ERR175516,SRR5405809,SRR5318393,SRR7795447,SRR8903338,SRR7827059,SRR7217920,ERR1279786,ERR495144,SRR8802790,ERR2091282,SRR8802611,ERR1566227,ERR386729,ERR1265400,ERR434687,SRR638866,SRR640369,SRR7523408,SRR6291242,ERR206123,SRR2071854,ERR1240967,SRR6412585,SRR3321799,SRR5017476,ERR2602134,SRR1814462,SRR2237415,SRR2227871,SRR9843239,SRR1449438,ERR026109,SRR2225726,SRR2556883,SRR5486146,SRR8060802,SRR7892573,SRR896534,ERR189861,ERR776015,SRR1031503,ERR2221324,SRR1959407,ERR1292856,SRR7195070,ERR326216,SRR1263421,ERR714474,ERR1672450,ERR1497687,SRR7706409,SRR5264115,SRR6107399,ERR1499040,ERR720185,SRR2228640,ERR2729058,SRR1744058,SRR494161,SRR4067976,ERR1270994,SRR7466937,SRR5219469,SRR1965206,ERR1491118,ERR2987827,ERR600948,ERR1497265,SRR6359205,ERR211127,SRR6019767,ERR516605,ERR1566065,ERR1317300,ERR589371,SRR7266805,SRR531544,ERR1007880,ERR461593,ERR357643,SRR7346149,ERR2819149,SRR024309,ERR054256,SRR2237015,ERR2197872,SRR8862005,ERR2832991,SRR8506084,ERR3928371,SRR8552836,SRR7908899,ERR319529,SRR541211,ERR1289823,ERR2281393,ERR2710822,ERR2227824,SRR7223081,SRR4897406,ERR2506102,SRR1655862,ERR1952427,ERR1743758,SRR6390660,ERR1453386,ERR3040326,ERR1281500,ERR539863,ERR067595,ERR2737685,ERR1734526,ERR2116756,SRR5038954,SRR015711,ERR211089,ERR1284857,SRR958794,SRR3826882,ERR321560,SRR4788233,ERR573121,SRR062521,SRR8052169,SRR6919344,ERR2738810,ERR3576680,ERR2524852,ERR2299383,ERR2809130,ERR1570340,ERR124487,ERR025423,ERR1487796,ERR249263,SRR7547543,SRR7133484,ERR1239683,ERR1494335,ERR1285264,SRR1970582,SRR8306771,ERR439060,ERR714662,ERR976431,SRR1724674,ERR552978,SRR2143477,SRR1491970,DRR003145,SRR640423,ERR1270297,ERR1658514,ERR3209789,ERR759100,SRR2124546,ERR3053329,SRR7066503,SRR7538006,SRR7184036,ERR026216,SRR5293315,SRR3492088,ERR908953,ERR1555285,ERR2789340,SRR2135716,SRR1967325,ERR1189819,ERR1251617,SRR10857618,SRR10868744,ERR3597944,SRR512797,ERR2737579,ERR053042,SRR7646021,ERR2689903,SRR5368985,ERR1733596,SRR7756455,ERR178546,SRR533739,SRR071491,ERR1506436,ERR323115,ERR1492092,ERR1563621,SRR1161348,SRR7344634,SRR6797134,ERR1494884,ERR2193645,ERR1065259,ERR1499567,SRR949495,ERR1570737,DRR171966,ERR2738930,ERR2221315,ERR2690815,ERR3403076,SRR1170878,SRR7189960,ERR298182,SRR7285817,ERR3902221,SRR2050948,SRR533404,SRR7688725,ERR1318258,ERR352660,SRR8808395,ERR1562680,ERR2216346,ERR1497685,ERR1241682,ERR1541108,ERR2138214,SRR5216414,ERR480770,ERR654246,ERR2728896,SRR1596899,ERR527052,SRR1623162,SRR5237591,SRR3394866,SRR5805521,SRR1946924,SRR2199638,SRR6359282,SRR1656271,ERR1799756,ERR2190040,ERR855291,SRR1631318,ERR2436135,SRR7458533,ERR1292710,ERR636286,ERR1564673,SRR1534909,SRR7632677,ERR369281,SRR8575895,ERR922053,SRR10850556,ERR1323893,ERR164728,ERR3053470,SRR1966285,ERR2093271,ERR3902562,SRR386515,ERR1507238,SRR3666021,SRR892480,ERR2690020,ERR1497620,SRR2231341,ERR525670,ERR2193668,SRR8806944,ERR1235780,SRR10001254,SRR6015131,ERR719335,ERR2435779,SRR3289575,ERR1242553,SRR6945378,ERR474464,SRR640331,ERR210628,ERR3402842,SRR1955805,ERR3960862,SRR8303227,SRR7184029,SRR8741744,SRR10271921,ERR387676,SRR10483503,SRR9877997,ERR1272037,ERR326566,SRR024174,ERR1065929,SRR7172610,ERR527256,ERR758908,SRR7094133,ERR1572042,SRR6484638,SRR8334327,ERR1422411,ERR2397410,ERR419951,ERR2524347,SRR5723851,SRR6724064,SRR8808843,SRR10438641,SRR8902219,SRR10770700,SRR6938294,SRR8199149,SRR7800737,ERR3964766,ERR925083,SRR4444457,SRR7514500,SRR7176179,ERR744102,SRR2001669,ERR657017,SRR4195622,SRR2188209,ERR1492600,SRR7190040,ERR975142,SRR7077323,ERR2719526,ERR636081,ERR461366,ERR473529,ERR1509190,SRR4236989,ERR213284,ERR3410904,ERR1564381,SRR7250993,SRR7221370,SRR1915655,ERR906552,SRR1656281,SRR4271491,SRR9157210,ERR589687,ERR352572,ERR2434389,SRR6901091,ERR844246,SRR059431,SRR8199657,SRR1958475,ERR3402975,ERR422754,SRR7894943,ERR176042,SRR7214071,SRR1597648,ERR115093,ERR552721,ERR419216,SRR6390624,ERR589823,SRR1816276,SRR4788191,SRR4788241,ERR2690850,ERR257620,SRR7687744,ERR501607,SRR7533285,ERR323113,ERR2363305,SRR9647150,SRR7217654,ERR2893076,ERR340494,ERR460742,SRR6449282,SRR6323328,SRR651355,ERR1284242,SRR1640522,ERR2726624,SRR3111848,ERR222677,SRR10600369,ERR2867886,ERR1280784,ERR2435870,ERR671086,SRR1122641,SRR7645800,ERR3141783,ERR2892936,SRR6919928,SRR3228473,ERR1492270,SRR10003392,SRR5995957,SRR2237362,SRR10277327,ERR1478349,SRR3156762,ERR551223,SRR1010346,SRR061476,SRR8101049,ERR418482,ERR1272153,ERR024990,ERR1285640,ERR1756556,ERR1498506,SRR7822061,ERR3240229,SRR7958508,ERR278469,ERR2363609,SRR7819150,SRR6045038,SRR7480378,SRR6428544,ERR550825,ERR1509365,ERR1230836,SRR1449590,ERR459884,ERR527234,ERR703069,SRR7349175,ERR480627,ERR1562923,SRR6191697,SRR1632442,ERR2433570,SRR1610028,SRR1969655,ERR332211,ERR1507778,ERR386378,SRR7368900,SRR10089127,SRR7182398,SRR8804767,ERR1572800,ERR833306,ERR1505901,ERR190368,SRR545356,ERR1325014,ERR217350,SRR6490001,SRR6052731,ERR1566567,SRR2039740,ERR144579,SRR10992008,SRR1959392,SRR6897865,ERR2744672,SRR5944591,SRR4788297,SRR038256,ERR3040341,ERR1505888,SRR1606430,ERR027295,ERR588945,SRR7215461,ERR318692,ERR264574,ERR1489324,ERR1499183,SRR1915986,ERR966682,ERR1478739,SRR6492549,ERR418369,ERR1478518,SRR10872662,ERR2020791,ERR984929,ERR276955,SRR8482375,SRR2565970,ERR2832999,ERR1723928,ERR2650494,SRR650078,ERR3901706,ERR1624900,SRR063797,SRR945073,ERR1488361,ERR331447,SRR5328563,SRR7993203,SRR5386015,ERR448794,ERR3321976,SRR6287068,ERR330809,ERR1230594,SRR925246,SRR7478755,ERR2017144,SRR5153130,ERR1482786,ERR1480640,ERR2694340,ERR2524283,ERR2739099,SRR2228591,ERR1478717,ERR1496981,ERR1477689,ERR026401,ERR563989,SRR8304475,ERR909057,ERR1511778,ERR714852,SRR8552908,SRR6486125,SRR2728268,SRR8802846,SRR6474931,SRR8090700,ERR2988537,ERR129179,ERR1283761,ERR716132,ERR479147,SRR7998217,ERR2819123,SRR7468836,SRR2533429,ERR1504522,SRR1636524,ERR670653,ERR1415653,SRR1999949,SRR1491631,SRR4233940,ERR3402639,ERR1067886,SRR7970553,SRR7204593,ERR855284,SRR7821520,SRR090272,SRR1973807,ERR264545,ERR1478368,SRR5632867,ERR2366763,ERR3403072,ERR433278,SRR4295037,SRR8074796,ERR1322481,ERR1672629,ERR1570491,ERR1035845,ERR473783,ERR352343,ERR909271,SRR1655466,SRR3574626,ERR1066333,SRR3173562,SRR7359060,SRR3284834,SRR7418019,ERR3901725,SRR7204560,SRR1060711,ERR2091294,ERR363914,ERR1504280,ERR586949,ERR718237,SRR1037779,SRR1966999,ERR1729375,SRR1805625,ERR2611593,ERR217421,SRR6486595,ERR2299497,ERR750795,SRR630103,SRR8777125,ERR1492942,SRR10207462,SRR6399791,ERR2893022,ERR3217795,SRR6900339,SRR8512222,SRR7417858,SRR1490992,ERR1192087,ERR2016329,SRR7249860,ERR743263,SRR2131381,SRR1614771,ERR182440,ERR1240891,ERR1507794,SRR1980237,ERR110071,ERR1234027,ERR589733,SRR8088267,ERR1565488,ERR1239821,SRR9072093,ERR036178,ERR1280256,SRR8809356,ERR271428,SRR1958358,ERR3003432,SRR4175528,ERR1100667,SRR7886556,SRR8674608,ERR2624018,ERR349842,SRR7894998,ERR708322,ERR3928296,ERR1065290,SRR6679884,SRR4787176,SRR10489370,SRR533363,ERR212187,SRR6011664,SRR8136901,SRR4195751,SRR7237480,SRR6678871,ERR2364795,ERR1035710,SRR5337437,ERR1478167,SRR2243939,ERR1279501,ERR1492828,SRR5788145,SRR7133071,ERR229931,ERR425519,ERR499390,SRR1548462,ERR2138351,ERR2641584,ERR230480,ERR2890633,ERR657308,SRR6060818,SRR015596,ERR1279860,ERR790204,ERR1259199,ERR1251638,ERR052402,ERR1281063,SRR3049351,SRR2243639,SRR6907951,SRR2121572,ERR237501,ERR033838,ERR311286,ERR1477336,SRR1803051,SRR1957761,SRR3731644,ERR2704884,SRR413719,SRR7368904,SRR10395554,ERR125185,SRR2237368,ERR1285007,ERR1321532,ERR209818,SRR1980394,SRR8804079,SRR1031078,SRR7895034,SRR7183906,SRR7850658,ERR364131,SRR1967885,SRR2199367,ERR1506290,ERR1235858,ERR163889,ERR1239405,SRR10693933,SRR1161178,SRR2243575,SRR7450987,ERR1430474,SRR8889147,SRR10505253,SRR7298394,SRR1206012,ERR1202231,SRR3170246,ERR3337619,SRR10992638,ERR2728996,ERR906881,ERR1236813,SRR488633,ERR1504110,ERR1791534,ERR712463,SRR5220289,ERR1497016,SRR6029886,SRR4119614,ERR972067,SRR8087222,SRR061426,SRR7521237,ERR1728196,ERR2299539,ERR1496633,ERR1247431,ERR1279757,ERR2363356,ERR552528,SRR137116,SRR7888947,SRR6046830,SRR7500907,SRR6046022,ERR251831,ERR1273371,ERR884737,SRR755288,SRR8742514,ERR1316427,SRR3882979,ERR908986,SRR3720494,ERR019758,ERR1273471,SRR5806417,SRR6072229,ERR234540,SRR10417708,ERR114816,ERR3870585,ERR1014504,ERR2506472,SRR3216134,ERR024760,SRR6819297,ERR1325781,SRR7204368,SRR1566608,ERR2597398,SRR7760744,ERR1239905,SRR1814406,SRR5781883,SRR7077744,ERR1284689,ERR232512,SRR3882989,ERR209697,ERR1507182,ERR377302,ERR1494191,ERR587353,SRR8808982,SRR7651002,SRR7690681,SRR015831,ERR750783,ERR1247439,ERR1733847,ERR445293,SRR6586651,SRR5328483,ERR844329,ERR330645,ERR569274,SRR3531888,SRR5333093,ERR970595,SRR1814610,SRR2243619,ERR2890370,ERR137073,ERR731030,SRR1814391,SRR2191480,SRR549690,ERR980233,ERR1493222,SRR958543,ERR714920,ERR2363470,SRR1785757,SRR8903187,SRR8802767,ERR2759912,SRR4786317,SRR1958690,ERR051828,ERR2749697,SRR1122577,SRR7077583,ERR1483174,ERR1282721,ERR1727992,ERR066263,SRR8898325,SRR7749789,SRR8298508,ERR1723948,SRR036288,ERR600083,ERR737149,ERR2749812,ERR2694163,ERR349283,SRR7820809,ERR230100,SRR5188942,SRR7011942,ERR460588,ERR573163,SRR2916632,SRR10166398,ERR855215,ERR1565389,SRR7706387,ERR1316941,ERR924837,SRR5342669,SRR1930143,ERR044873,ERR2891722,ERR551973,SRR924921,SRR7277784,SRR3322589,ERR714214,SRR5160655,ERR237464,SRR6919238,SRR8111097,SRR7825948,SRR2056068,ERR2623206,ERR341222,ERR980320,SRR1969271,ERR3901813,SRR1993481,ERR1595590,SRR540807,ERR1509557,ERR1494612,SRR065332,ERR1479160,SRR7885290,ERR1045635,SRR7540692,ERR2931033,SRR6373740,SRR7367217,ERR418897,SRR6946359,ERR2043668,SRR1785740,ERR2436166,ERR2203437,ERR1478180,ERR209803,ERR2365048,ERR743899,SRR6486608,ERR356114,ERR257277,ERR211319,SRR7691157,ERR1564971,SRR1656363,ERR552984,SRR8555700,SRR9674182,ERR1573047,ERR743194,ERR2506127,SRR7267756,ERR855163,SRR7753240,SRR6818559,SRR10417697,ERR1236492,ERR1733194,SRR7723479,ERR1734056,SRR3658065,ERR688459,ERR1283247,ERR052061,SRR7050958,ERR1570185,ERR718326,SRR2194495,SRR5328333,ERR331245,SRR7174195,SRR6232155,SRR4897461,SRR6994172,ERR779668,SRR1501699,ERR023336,SRR1039488,ERR370096,ERR374785,ERR3040314,SRR1288380,ERR314507,SRR539694,ERR1241001,SRR10298120,SRR6257390,SRR3731332,ERR1728397,ERR1242069,ERR052336,SRR8903312,ERR035466,SRR8354028,ERR2190168,SRR533318,ERR209443,ERR3524666,SRR8198996,ERR2890028,SRR8807466,ERR1492452,SRR7414976,SRR545507,ERR3610196,SRR7501325,SRR3096091,ERR1023477,ERR714956,ERR1571084,ERR688574,SRR8804149,ERR330546,ERR1624780,SRR8098378,SRR7521260,ERR2718586,SRR7521214,ERR2733204,SRR2124408,SRR6388776,ERR449641,ERR2173227,SRR1073832,SRR6481017,ERR2190214,SRR528300,ERR1234380,ERR3682262,SRR3578925,SRR5007371,ERR1235065,SRR7174626,SRR6046026,ERR1228270,ERR2396328,ERR331409,SRR5311096,ERR1480888,ERR017116,SRR6921376,ERR3061935,ERR178551,SRR1536778,ERR2750259,SRR5926958,ERR1069254,ERR769178,ERR264240,SRR8189156,ERR024399,SRR10872290,SRR7850649,SRR7280966,ERR1494354,SRR1031645,ERR064116,SRR7830670,ERR1507235,ERR845885,ERR1480373,ERR2436174,ERR2213821,ERR587334,ERR750831,ERR1510675,ERR248261,ERR1322531,ERR1239921,SRR1569630,ERR2611778,ERR230055,ERR569165,ERR714489,ERR3341337,ERR980017,DRR017892,ERR1563128,ERR1247580,SRR1031292,SRR918221,ERR347673,ERR1280957,SRR8494901,ERR206187,ERR1554488,ERR1241916,SRR1803780,ERR1728120,SRR5584060,SRR1509099,SRR7495772,ERR1493646,ERR028790,SRR925009,ERR1480579,ERR2506460,ERR028986,SRR6900146,SRR4051944,SRR534576,ERR1491733,SRR6074669,ERR2935856,ERR2889602,ERR3403066,SRR1631274,ERR1317023,SRR7351571,SRR5927423,ERR126376,ERR1482525,SRR7739500,ERR1230925,SRR005915,SRR1735613,SRR2246290,SRR7850449,ERR1317426,ERR3900909,ERR1492215,ERR1066273,SRR7284867,SRR1757262,ERR1510381,ERR3467342,SRR036258,SRR8191450,ERR1515031,ERR2833265,SRR5642678,ERR479521,SRR8534901,ERR1230844,SRR988094,ERR338276,ERR2299406,ERR2435322,ERR732779,SRR7544436,ERR067947,ERR1273290,ERR586808,SRR3048656,ERR3860285,SRR1814322,ERR1317895,ERR025768,SRR7911496,ERR2794987,ERR1429215,ERR2433967,ERR144545,ERR474047,SRR2194060,SRR7638867,SRR1568957,SRR8731265,SRR7368869,ERR2433605,ERR1273083,ERR343817,SRR2193318,SRR019460,SRR7760764,SRR7145651,ERR1511294,ERR126973,ERR226210,ERR2602320,SRR1196483,SRR6787328,ERR586830,SRR8734140,SRR024332,SRR8354189,SRR10871455,ERR987645,SRR3641767,SRR5644404,SRR3360245,ERR474386,SRR2081838,ERR1349097,ERR1216952,SRR5220704,SRR1916438,ERR028362,ERR970463,ERR1015372,ERR3402561,ERR1490843,SRR2121531,ERR2691035,SRR918029,SRR3731714,ERR790186,SRR1735627,SRR1157867,SRR10156693,ERR485611,SRR539878,ERR357811,SRR2029150,ERR1506162,ERR089732,SRR2082005,ERR1375013,SRR7164320,ERR1555498,SRR541367,ERR3410874,SRR2227348,SRR9974103,ERR3148070,SRR7538776,SRR3731670,SRR1655314,ERR1478956,SRR7997131,ERR2737802,ERR573174,ERR474268,ERR117649,ERR743144,ERR1727890,SRR7170935,SRR7998243,SRR1656437,SRR6442940,ERR375460,SRR7783914,SRR6901050,ERR2729285,ERR161236,SRR3290361,SRR7841518,SRR7176651,ERR2190014,SRR8136857,SRR1815388,SRR7180157,ERR1575221,ERR160846,ERR1279541,SRR8074819,ERR473449,SRR1801545,ERR123860,ERR445405,SRR7285739,ERR1563568,ERR044776,SRR7958791,ERR2538525,ERR1494587,ERR1251592,SRR5632881,ERR1500742,SRR1031102,ERR1573461,ERR1279488,ERR662099,SRR7285757,SRR1437885,ERR2506428,SRR2194010,SRR6232133,ERR2232709,ERR988507,ERR1327031,ERR1510868,ERR319259,SRR1659017,ERR2597418,ERR1065795,SRR3210391,ERR205884,ERR193194,ERR2632257,ERR1565927,SRR7773308,ERR1023307,ERR474473,SRR006120,SRR7358009,SRR7506883,ERR2890720,ERR2230668,SRR2245551,SRR1724590,SRR10006906,SRR2223594,SRR7787345,SRR5422860,SRR6184759,SRR2081228,SRR1622856,ERR1094777,SRR2194968,SRR7787165,SRR036220,ERR245726,SRR6915161,ERR847131,ERR2728908,ERR1499434,ERR223656,SRR5821024,SRR7001453,SRR4345913,SRR10403392,ERR2173322,ERR410129,ERR1488545,ERR108056,SRR3184068,SRR1030812,SRR3728768,SRR1596793,SRR1969640,ERR719123,SRR8111127,SRR1598099,SRR511925,SRR6468500,SRR2415790,ERR046059,SRR3323043,SRR7348214,SRR1999755,SRR1031623,ERR1326622,ERR2093302,SRR5815595,SRR3465402,ERR1564748,SRR017991,SRR2236801,ERR494899,ERR319504,SRR918476,SRR6425473,ERR553188,ERR997682,ERR459963,ERR449800,ERR331166,SRR8443420,ERR1271771,ERR600306,ERR092297,ERR1282993,SRR7766976,ERR1325000,SRR3215212,SRR340083,SRR7892339,ERR036216,ERR120012,ERR326193,ERR031054,ERR1010110,SRR6767028,ERR1236486,SRR7911484,ERR234812,ERR1734499,ERR460746,ERR2607484,ERR3141796,ERR2891909,DRR018041,SRR1597883,ERR2992481,SRR1511076,SRR7759887,ERR3684732,ERR2933003,SRR10235746,ERR1239594,SRR5788249,ERR085376,SRR8485185,SRR8803254,SRR7349285,ERR714641,SRR7800527,ERR1281001,SRR1636909,ERR743097,ERR1324335,ERR485196,SRR1046183,ERR1320932,ERR1499021,ERR1272632,SRR4297649,ERR2508932,SRR650060,ERR023574,SRR7358002,SRR1963318,SRR6808902,SRR5184650,SRR7806340,ERR2891677,ERR2531850,SRR6314003,ERR1511750,ERR1260103,SRR7992391,SRR952370,SRR6468501,ERR2623753,SRR1060691,ERR1270399,ERR1498056,SRR952208,SRR2247562,ERR774975,SRR7890414,ERR751008,ERR484760,ERR2089071,ERR2434150,SRR3209960,SRR2193654,ERR1493066,ERR1506636,SRR7165745,SRR6046766,SRR6865462,ERR211922,SRR8104453,ERR525829,SRR9720400,ERR1251678,ERR276970,SRR1570050,SRR6845467,ERR375286,SRR3146268,SRR3146217,SRR8353641,SRR1548425,ERR016687,ERR1497727,SRR3574886,ERR908873,ERR1065133,ERR376873,SRR9878133,SRR2086990,SRR5318434,ERR779862,ERR1671727,ERR1285421,SRR9674177,SRR1968394,ERR045418,ERR2433897,SRR2076048,ERR1658819,ERR2818832,SRR5621262,ERR3684702,SRR5650122,ERR2565018,SRR1980304,SRR825216,ERR1349437,SRR514852,SRR2247043,ERR191786,SRR5757210,ERR844247,ERR418832,SRR9973286,ERR3211665,SRR8003694,SRR7166975,ERR2506185,ERR2732944,SRR6813895,ERR052428,SRR1645794,ERR715134,ERR228235,ERR1481121,SRR6353856,ERR209480,ERR278350,ERR1564886,SRR1060659,SRR7536731,ERR847244,ERR042225,SRR1034060,ERR670734,SRR9878021,SRR958459,SRR8131518,SRR5193687,ERR2434694,ERR1507688,ERR2718459,ERR987443,ERR352907,SRR6897793,ERR2204450,DRR111600,SRR10417731,SRR8098425,SRR7304463,SRR11146120,SRR7430827,SRR2193905,SRR11252123,SRR2517677,SRR8903099,ERR1565059,SRR7662743,SRR1031241,ERR377450,ERR419545,SRR7184405,SRR5650174,SRR5328289,SRR6128558,ERR2757366,SRR596233,SRR7292683,SRR10417730,ERR1282850,ERR551809,SRR7165492,SRR7514489,ERR2204519,ERR063566,ERR2090226,ERR1505907,SRR8087143,ERR386328,SRR8498655,SRR1910605,ERR969384,SRR8802778,ERR2603213,ERR833531,ERR776030,ERR1282728,SRR7417304,ERR314410,SRR7041733,SRR5023951,ERR1045555,ERR119888,SRR6468632,ERR1325834,ERR675578,ERR1265399,ERR1236898,SRR5890693,ERR2853814,SRR7145664,SRR062335,SRR7539483,ERR2090285,ERR326390,ERR1565178,SRR513793,ERR714324,SRR579281,SRR6919731,ERR1242289,SRR8353637,ERR314135,SRR7756269,SRR7997136,ERR1494745,ERR2622886,ERR1242666,ERR210316,ERR319436,SRR9622724,ERR1554481,ERR1488312,SRR7427773,SRR1425057,SRR2102429,SRR9719302,SRR8804119,ERR319271,SRR7186964,ERR461455,ERR1023411,ERR114928,ERR2604105,ERR439593,SRR7533237,SRR5806428,ERR1273337,ERR1279588,SRR8111029,ERR1243026,ERR376721,ERR1511172,ERR775138,SRR3048530,ERR864078,ERR066581,ERR086057,SRR1282407,SRR1185837,ERR2227564,ERR356221,ERR830700,ERR039630,SRR7183890,ERR1285325,ERR2363772,SRR7523609,ERR1240923,ERR2227426,ERR1733030,SRR1534844,SRR7183481,ERR1595420,ERR2089596,ERR2651194,SRR6178150,ERR1496886,SRR1269410,SRR528388,ERR1202522,ERR356058,ERR2524995,SRR6918608,ERR360388,ERR1514859,SRR6827008,SRR1631556,SRR8808033,ERR1564177,SRR1968797,ERR1280642,SRR10693820,ERR714955,ERR1555275,SRR7010909,SRR6819278,SRR10324748,ERR3372782,ERR025712,ERR2909519,SRR8127608,SRR1031445,ERR1480694,ERR376810,SRR7063444,SRR7451059,ERR1271236,ERR708321,ERR1492526,ERR1214555,SRR6412503,ERR1216883,ERR1478924,SRR1060707,SRR5548610,SRR533114,SRR1139513,ERR2017446,SRR5659128,ERR3403197,ERR830485,ERR875962,ERR924929,SRR6287090,ERR1727491,ERR1756464,SRR1632449,ERR2094608,SRR6344681,SRR7417764,SRR5944924,SRR7947401,ERR1480543,ERR1483253,ERR1569784,ERR1492975,SRR8661179,ERR1483073,ERR1625245,SRR2250357,ERR1541454,ERR2364293,ERR2185442,ERR1008783,SRR2236817,ERR2363877,ERR1600600,ERR063989,ERR1172548,ERR1321060,ERR434974,SRR7901801,ERR908535,ERR646603,ERR221457,SRR7539480,ERR572761,SRR1784130,SRR6955988,SRR058382,ERR2710921,ERR1728391,SRR10348605,ERR751821,SRR346683,SRR650071,ERR2749299,ERR1575202,ERR3902180,SRR3049436,SRR1960089,SRR6297975,SRR1571641,ERR3524198,ERR256886,SRR1561264,ERR2719793,ERR1478235,SRR6170586,ERR1236336,ERR085323,SRR533373,ERR1499550,SRR8255756,SRR6429781,SRR1622929,ERR135849,SRR5023959,SRR10593367,ERR1728983,SRR6184750,ERR1326732,ERR221352,SRR7191452,SRR5023956,ERR1271611,SRR1790680,ERR925625,ERR570161,ERR998607,SRR8034105,ERR1239519,SRR2517643,ERR1273483,ERR580532,SRR7765068,SRR1816092,ERR2089380,SRR1656215,ERR662414,ERR2719040,SRR5328502,SRR1182707,ERR039307,ERR2190155,SRR2251604,SRR5584643,ERR1989105,ERR1015489,ERR1507427,ERR1490492,SRR1963226,ERR3900924,SRR8944317,SRR7369909,SRR518735,ERR1271007,ERR3670965,SRR8131556,ERR1495368,ERR1192096,ERR3394796,ERR3576825,ERR125337,ERR1482778,ERR1563476,ERR1282013,SRR11252171,SRR6339890,ERR1509458,SRR540974,SRR1636519,SRR2187553,ERR1325810,SRR7539986,ERR2434817,SRR7850148,ERR1729066,ERR3337528,SRR6367599,SRR549668,SRR784979,SRR1462779,SRR7183819,ERR1573034,SRR3578794,ERR063992,ERR1242828,SRR1966098,SRR2015695,ERR854963,ERR1515064,ERR1595488,SRR4237018,ERR1672842,ERR414779,SRR1999882,SRR2248204,ERR319572,SRR8199193,ERR3403037,SRR9877982,SRR3191601,ERR134826,SRR7176051,SRR10237441,ERR1322016,SRR1967421,ERR1286176,ERR1764316,SRR1814710,ERR387252,ERR3560860,SRR7280797,SRR1813672,ERR1715335,SRR2236795,SRR2226386,ERR414542,ERR2597417,ERR349550,ERR1482416,SRR8803920,SRR7281069,SRR3531021,ERR737120,ERR1572707,ERR1504780,ERR657211,ERR453539,ERR1480764,SRR6069469,ERR502301,ERR1563871,ERR212261,SRR5230123,SRR7890421,SRR7166883,SRR346676,ERR3680229,ERR998613,ERR418466,SRR6701657,ERR1732753,SRR016692,SRR1952915,ERR1240167,SRR7407939,ERR776027,SRR785701,ERR2263548,ERR600902,ERR029053,SRR1967067,SRR2222375,ERR2729067,ERR311303,ERR279116,SRR2175795,ERR2365041,ERR2891623,SRR5093761,ERR414711,ERR2216356,SRR549641,ERR176790,SRR6844962,ERR337563,SRR7523860,SRR136801,SRR2237477,SRR8802640,ERR2364064,SRR7439465,ERR469657,ERR1555509,ERR731422,ERR2718806,SRR1967575,SRR2121472,SRR6287126,ERR1320976,SRR10593316,SRR5868299,ERR3963984,ERR976463,SRR6448497,SRR2089165,ERR1065695,ERR304869,SRR1632394,SRR7265929,SRR1752715,ERR2747533,ERR175726,ERR3657338,SRR1958510,ERR2750176,ERR2096888,ERR2112828,ERR209282,ERR3061911,SRR10115944,ERR3682272,ERR1515116,ERR158701,SRR540940,SRR6300829,SRR540440,ERR1281633,ERR1453699,ERR1735415,SRR2194641,ERR599157,SRR8903195,SRR8113760,SRR7178118,SRR1501129,SRR1910771,SRR6077266,SRR6323094,ERR1483151,ERR2435414,ERR2364005,ERR2737856,ERR1270727,ERR357657,SRR8804683,ERR715802,ERR845405,SRR1597364,SRR643618,SRR4195778,ERR689532,ERR192110,SRR5282050,SRR1969141,ERR044862,ERR011847,ERR3684560,ERR2737649,ERR1081272,SRR6111235,SRR7697417,SRR2237647,SRR925214,SRR10084745,ERR1494080,ERR1273439,SRR6919253,SRR8802973,SRR5178013,SRR2081423,SRR1564440,SRR6950919,SRR2517607,ERR1216263,ERR2363765,ERR925110,SRR10568978,SRR149223,ERR3239850,ERR1509360,SRR1815660,ERR2891396,SRR8353730,ERR449103,SRR918177,SRR1569684,ERR1564657,ERR343309,SRR10512751,SRR539726,ERR1753400,SRR7183764,SRR5367671,SRR6908333,ERR271441,ERR1877874,SRR6384974,ERR1482022,SRR540605,ERR089737,SRR1106711,ERR435057,ERR2853643,ERR708312,ERR028700,ERR1285989,SRR8806694,SRR5031238,ERR2694223,SRR7783764,SRR8809406,ERR1487673,ERR1280913,SRR1631097,ERR2833333,SRR7539840,SRR7890230,ERR343019,SRR7465147,ERR714170,SRR6919258,SRR3322809,ERR419852,SRR3049697,SRR5289393,SRR2482990,SRR7753022,SRR6881712,ERR3902093,ERR064071,SRR6856541,ERR192185,ERR1492847,ERR1566553,ERR175581,ERR025378,SRR2193418,ERR2435999,ERR024797,SRR1491432,SRR7167016,ERR019884,ERR1284827,ERR1482035,SRR7310313,SRR10882847,SRR6394276,ERR271790,SRR5052582,SRR541403,ERR1497263,SRR7217892,SRR6900891,SRR7726366,ERR532392,ERR478998,SRR363500,SRR6750458,SRR488679,SRR6845471,SRR532855,SRR7892488,SRR1586546,SRR7474646,ERR026786,ERR2363047,ERR1492336,ERR1511717,ERR715868,SRR7249685,ERR209843,ERR956176,ERR1453508,SRR1611600,SRR1720465,ERR294224,ERR751909,ERR490811,ERR1500617,ERR2631817,ERR2738530,SRR4236980,ERR854743,SRR1037983,ERR2749451,ERR855383,SRR1197580,ERR774951,SRR918204,ERR1492228,ERR1723900,SRR015816,ERR2731310,SRR6164672,SRR10267378,SRR6748136,ERR418949,SRR5583937,ERR1234467,SRR8903224,ERR2891706,ERR197440,SRR1168414,SRR5943593,ERR539826,ERR245740,ERR2818874,SRR10066067,ERR3964405,SRR1600367,SRR4788244,DRR148261,ERR688341,ERR1283315,SRR2549984,SRR7643662,SRR7187800,ERR2738589,ERR884735,SRR5369631,SRR1815362,SRR6474841,SRR6014704,ERR449726,SRR549467,SRR7631871,ERR1672901,ERR662408,ERR1497841,ERR1272788,SRR6434030,SRR1162641,SRR3742245,ERR1317349,ERR3211900,ERR742964,ERR1321428,ERR1572902,ERR1491350,SRR7251000,SRR7123278,ERR2736010,ERR1285733,SRR6172931,ERR2138699,SRR8582758,SRR8204553,ERR1265417,SRR7894860,SRR1611616,ERR3209978,ERR461075,SRR1505013,SRR1284936,SRR2002414,SRR7223118,ERR1239011,ERR2891762,ERR769207,SRR7523669,ERR1575380,ERR2694327,SRR2243822,ERR480920,SRR017701,ERR180896,ERR1273311,SRR5230430,SRR640434,ERR144602,ERR1239657,ERR439030,ERR040154,SRR7190049,ERR925028,ERR716332,SRR6514389,SRR7418004,SRR9260893,SRR1965065,ERR775770,SRR3190725,ERR1483074,ERR209865,SRR1181528,SRR1175802,ERR551352,ERR1279555,SRR5220216,ERR1795792,SRR388779,SRR5632050,SRR5369667,ERR066266,SRR1569308,ERR051686,SRR4193214,ERR1230751,SRR7049010,SRR532621,ERR2402798,ERR1241908,ERR1280777,SRR1816131,ERR377172,SRR5983004,ERR987370,SRR8086318,SRR7655959,ERR714976,SRR1753777,ERR742902,SRR7221252,SRR800448,SRR7646050,SRR7825870,ERR3670799,SRR6604541,SRR7903069,ERR2434519,ERR2889575,SRR2050946,SRR015633,ERR170621,SRR5405871,ERR842588,ERR352949,SRR7175802,ERR1285561,ERR1490845,SRR7822232,ERR1877926,ERR326686,SRR1814323,SRR6046734,ERR1279825,SRR7064964,ERR353188,ERR321067,SRR1781927,SRR7081681,ERR382088,SRR2244296,ERR063955,ERR501511,ERR2718787,ERR1515320,SRR1612020,SRR7664703,ERR353312,ERR1065590,ERR1195916,SRR7244329,ERR1316637,ERR1099198,ERR779850,SRR8451836,SRR6234010,ERR2623690,SRR2237549,ERR470077,SRR7787153,SRR1965115,ERR059419,SRR2761508,SRR7349142,SRR8069494,SRR3731892,ERR1509618,SRR6484498,SRR2163483,ERR1235094,SRR6491059,SRR1967783,ERR1241368,SRR8094784,SRR3049520,ERR1292623,ERR264559,ERR758727,SRR539715,SRR2163448,SRR7166996,ERR1321941,SRR7267782,ERR279149,ERR1202550,SRR5740046,ERR026576,ERR1570127,SRR7456911,SRR1568867,SRR3574247,ERR1326007,SRR1153364,SRR1544296,SRR1035558,ERR719200,ERR1283202,ERR1234386,ERR3859155,ERR1292773,ERR552688,ERR3524122,SRR1561257,ERR2402816,ERR2749045,ERR317178,SRR1656450,ERR1065439,ERR979939,ERR304809,ERR033927,ERR779844,ERR573239,ERR1283370,ERR975277,ERR527091,SRR7665352,ERR459916,ERR023907,ERR019434,SRR10872308,SRR6908004,SRR6172981,ERR2622919,ERR562887,SRR4070256,SRR4240673,SRR4291644,SRR1804854,SRR2415889,SRR2014867,ERR403432,ERR1321656,SRR2559405,SRR2523267,SRR6897838,ERR2607552,SRR549765,SRR1534867,SRR1648159,ERR257072,ERR1286162,SRR6897842,SRR7537293,ERR360754,SRR1803861,ERR311062,ERR1239045,SRR10257010,SRR8074802,SRR7363634,ERR1564229,ERR425265,SRR6297311,SRR7475288,SRR8498456,ERR842700,ERR2233334,SRR7084654,SRR1614539,ERR177196,SRR2081363,ERR349751,ERR1285931,SRR6344651,ERR3684466,SRR7208799,ERR688499,ERR419472,SRR7728043,SRR7842150,SRR8207022,SRR8809430,ERR1235699,SRR2228500,SRR5005307,ERR1672491,ERR1493404,ERR023601,SRR2029282,ERR1492220,ERR751193,ERR023323,ERR587189,SRR1034170,ERR1482031,SRR5253645,SRR1657700,SRR7895406,ERR1493721,ERR1795885,ERR2138166,SRR7474051,SRR6315787,ERR906485,SRR6208972,ERR208338,SRR6293259,SRR6768255,ERR191747,ERR1729145,SRR648848,SRR5657840,SRR5328569,ERR348906,SRR8981326,ERR998764,ERR1497629,SRR7172250,SRR5024238,SRR138326,ERR3322041,SRR3037956,ERR980101,ERR2737428,ERR1008708,SRR7527772,ERR2017564,ERR2690194,SRR6046087,ERR1214647,SRR3730445,ERR069734,ERR1270991,ERR067606,ERR1481262,SRR1909515,SRR2228257,ERR2189976,ERR1504699,SRR7691685,SRR945076,SRR8548164,ERR1480926,ERR1732662,SRR1592675,SRR1967813,SRR10694245,SRR7997091,SRR5642621,SRR6158550,ERR1603984,SRR1589606,SRR3473998,ERR349033,ERR046120,SRR5788095,ERR1247806,ERR1583684,SRR6747995,SRR447693,SRR5581859,SRR549554,ERR1326600,ERR434595,ERR956902,SRR2225617,ERR1271254,SRR6389482,SRR1326930,SRR1966634,SRR1201307,ERR2396260,SRR5418499,ERR2190208,SRR1363312,ERR909178,ERR3960793,ERR331138,ERR1316635,ERR045814,ERR755379,ERR1479251,ERR369089,SRR1655403,SRR1968596,SRR7215936,SRR6448463,ERR434630,ERR461023,SRR1815556,ERR414449,SRR7013862,SRR527913,SRR8495112,SRR1915601,SRR1511039,SRR10302571,SRR6847371,ERR855144,SRR8157182,ERR1326861,ERR900612,ERR3410480,SRR5004443,ERR271803,ERR1273152,ERR343268,ERR1480863,SRR7827072,ERR1195910,ERR2623455,ERR1504031,ERR156475,SRR5621289,ERR117455,SRR1744130,SRR785811,SRR2246419,SRR116796,ERR1240322,ERR1272181,ERR1322482,ERR2603233,SRR2029070,SRR069800,ERR2506028,ERR191782,SRR5943619,ERR474358,SRR580856,ERR1284347,SRR6881346,SRR1220778,SRR4787312,SRR6784510,SRR1047116,ERR016681,SRR9225329,SRR3730749,SRR8204569,SRR6014615,ERR1241781,ERR925268,ERR997642,SRR6191333,SRR1814731,ERR563845,SRR7408369,ERR1989074,ERR1109012,SRR1996194,SRR7620536,ERR460495,SRR5650058,SRR8535024,SRR7456841,SRR1968325,ERR1326149,ERR134573,ERR1065542,SRR6235762,SRR3657948,ERR714147,SRR5451753,ERR3685431,SRR8076153,ERR1488151,ERR2213105,ERR572518,ERR298260,ERR1857044,ERR1325267,ERR1258963,SRR532285,ERR1349280,ERR197611,SRR8354119,ERR1565918,ERR294563,ERR2089893,ERR1575584,ERR1325582,ERR352291,ERR540021,SRR6768343,ERR369493,SRR8239126,SRR6448557,SRR6958803,ERR1106668,SRR1437854,SRR10271552,SRR5890756,SRR1197586,SRR539865,ERR1327268,SRR5030790,ERR1234927,SRR1757180,ERR862388,ERR126920,SRR7706417,SRR2565944,ERR1728138,ERR119962,SRR7890413,ERR2759954,ERR1285858,ERR052510,SRR1707971,ERR1325345,ERR1322031,ERR338970,ERR1010175,ERR338928,SRR6881696,SRR958389,ERR2892096,ERR011734,ERR419681,SRR5152108,ERR1283659,SRR5926933,SRR2982118,SRR924754,ERR1727797,ERR906507,SRR6172922,ERR206004,ERR374625,SRR1745597,ERR855027,ERR3576725,ERR027627,ERR251777,ERR1235266,SRR8098359,ERR376954,SRR4189636,ERR1727776,ERR190880,SRR7219090,SRR7064462,ERR2506289,SRR10693747,ERR1756434,ERR1563795,SRR7895168,ERR1375035,SRR8188827,SRR6980492,SRR1966540,ERR349217,SRR7501750,ERR1081314,SRR5583239,ERR026779,SRR1159903,SRR8803654,ERR3239858,ERR3886669,ERR2789022,SRR5998783,ERR1735035,SRR7593830,SRR3147124,SRR2823701,SRR10417658,SRR5875936,SRR2039125,ERR2434491,ERR1733803,ERR044753,SRR8090944,ERR2691185,SRR958358,SRR7187780,ERR419808,ERR2663863,ERR3003479,SRR7286252,ERR573322,SRR7368861,ERR1242533,SRR6045088,ERR3395541,ERR2601786,ERR1604185,SRR7077316,ERR2799448,ERR769304,SRR7456557,ERR775651,SRR7656121,SRR3049268,ERR1877770,ERR1236384,ERR658292,SRR4788265,SRR527967,ERR3964041,ERR3560572,ERR025322,SRR1511081,ERR162687,SRR6232444,SRR6428546,ERR434321,SRR4067924,SRR2243534,SRR3993247,ERR418547,SRR5412478,ERR2788896,SRR6703695,ERR126943,ERR1564470,ERR2650680,SRR10200158,ERR085166,SRR10049324,DRR017915,ERR1478940,ERR3409248,SRR6845473,ERR1066154,SRR7186915,ERR1326653,SRR10137212,SRR6114350,SRR6919382,ERR1490628,ERR038136,ERR1238936,ERR1497427,ERR1281017,ERR1192113,SRR2222334,SRR8199138,SRR7077208,ERR1800508,ERR842492,ERR266587,SRR5042883,ERR191800,ERR599382,ERR425083,ERR1671804,SRR5714254,SRR071547,ERR326553,ERR2799450,ERR2090664,ERR213233,ERR1573318,ERR552831,ERR018929,ERR632972,SRR8498001,SRR2481124,SRR7217770,SRR786184,ERR406477,ERR1788662,SRR1959405,SRR2240840,SRR7184511,SRR3730441,ERR1239941,SRR2824043,SRR077374,ERR2889640,ERR716966,ERR418826,SRR10037270,ERR570143,ERR1493155,ERR228450,SRR1633496,SRR2481395,SRR6748125,ERR1102637,SRR1003521,SRR2134867,SRR2192751,ERR2735944,DRR008479,ERR750877,SRR7106621,SRR5024307,ERR449598,ERR2226425,ERR1285906,ERR2889873,ERR552105,SRR9596618,DRR106207,ERR474426,ERR414554,SRR3322731,ERR2738405,SRR10727985,ERR1321465,SRR606317,ERR2281384,ERR1541261,SRR10441984,SRR8903244,SRR8256231,SRR6383859,SRR8803517,ERR479371,ERR2892827,SRR7841646,ERR2892522,ERR054533,SRR7174962,ERR1202167,ERR1349406,ERR448890,SRR1795864,SRR4192080,ERR1490374,SRR7073023,ERR1764213,SRR1631388,SRR918157,SRR8107201,SRR1753709,SRR9710559,SRR8704738,ERR2694144,ERR360807,SRR2018064,ERR460274,ERR718293,ERR1570334,ERR744270,ERR845440,SRR7249863,SRR9647157,SRR1598884,ERR485638,SRR652909,ERR3062085,SRR359022,SRR6686803,SRR1272774,ERR3684679,ERR072007,SRR6053019,ERR1604417,SRR6389881,SRR8803657,ERR1555437,SRR7280917,ERR2532910,ERR1506325,ERR479176,ERR2506066,ERR2528877,SRR1735699,ERR349638,ERR3535862,ERR1322544,ERR419543,ERR1321993,SRR2250607,SRR5812805,ERR418855,ERR319403,SRR1031640,DRR002763,SRR1599610,SRR1664207,SRR3715943,ERR2364851,ERR1018282,ERR356213,SRR533420,ERR064638,SRR387645,ERR2612048,ERR2061376,SRR6985692,SRR1598177,SRR10953180,SRR640428,SRR7825949,ERR1065958,SRR8981310,ERR2227532,ERR494700,SRR7821589,SRR7970883,ERR702889,ERR2090578,ERR1235177,SRR3729262,SRR1969965,SRR2047356,SRR6242919,SRR3223480,SRR8808079,ERR163924,SRR755258,ERR712923,SRR3663435,ERR1234093,ERR1504475,SRR3728491,ERR1497363,SRR2244481,ERR572828,SRR7833079,DRR101364,SRR1970313,SRR3531022,SRR2999647,SRR539869,ERR714755,SRR949390,SRR8090877,ERR1511370,SRR1606599,SRR5898957,ERR419815,ERR1719004,SRR7506936,SRR541380,ERR2649550,SRR7892481,SRR3581357,ERR1321828,SRR1038281,ERR1487935,SRR650262,ERR1316628,ERR1836895,SRR1814921,ERR2719902,ERR054520,ERR563899,ERR1374922,ERR1565061,SRR054710,ERR374611,ERR245695,ERR1272182,ERR1155863,ERR221315,ERR1672502,ERR1821241,SRR7479755,ERR2363650,ERR046063,SRR5650118,SRR1596450,DRR148263,SRR6324131,ERR1500731,ERR197631,SRR3990979,ERR1478340,ERR1321817,SRR3224568,ERR304821,ERR2435479,ERR997576,SRR7340335,SRR324758,SRR6191350,SRR6441236,ERR1482903,SRR2193370,ERR1995240,ERR2506197,ERR2891611,ERR025927,SRR3530149,ERR3684457,ERR2854229,ERR349121,ERR1818171,SRR6388785,SRR7054438,SRR2248057,SRR8199242,ERR279295,ERR748351,SRR035320,SRR1646028,ERR357554,ERR221346,ERR311648,ERR294577,ERR2718791,ERR1292638,ERR719501,SRR7292952,ERR026728,ERR298851,SRR8803558,SRR1786972,ERR2201762,SRR5006385,SRR8199251,SRR1910297,ERR1495543,ERR343726,SRR5008259,ERR2496937,SRR2143472,ERR470078,ERR023657,SRR5216200,ERR3003902,ERR2691020,SRR10251085,SRR8809372,ERR386719,ERR1554498,ERR1081695,SRR8581372,ERR018085,ERR364114,ERR1604478,ERR1270612,SRR1573126,SRR6046564,ERR1326947,SRR5328146,SRR1511499,SRR10741829,SRR3049060,SRR1821287,ERR352407,ERR1272487,SRR6768452,SRR7687886,SRR5070858,SRR7183619,ERR2749630,ERR1659706,ERR551714,SRR7523280,ERR600749,ERR161895,SRR7540051,ERR1235269,SRR2199565,SRR3490100,ERR2623863,ERR3560508,SRR2565536,SRR8354017,SRR6451954,ERR2641550,SRR1817595,ERR1570325,SRR6015048,ERR2836329,SRR7251122,SRR015880,ERR2321472,SRR1958687,ERR570455,ERR1541519,ERR229924,SRR5942237,ERR237570,ERR3372621,ERR1241799,ERR2622878,ERR319409,ERR750918,SRR4299812,ERR956157,SRR7688787,ERR3900912,ERR3902161,SRR4065640,SRR8235545,ERR230086,SRR6918347,SRR935008,ERR1280811,ERR234751,ERR925349,ERR714951,SRR1963258,SRR10013305,SRR7949727,ERR1482873,SRR648308,ERR854956,ERR1325157,ERR2889783,SRR8389135,SRR7777325,ERR759145,SRR063530,ERR525777,ERR2364051,ERR2435116,SRR068235,SRR1816487,SRR965705,ERR208348,ERR3684034,SRR8804400,SRR1965443,SRR062474,SRR6954239,ERR550774,ERR2749996,SRR1481682,SRR5788374,SRR5905508,ERR1285425,ERR1585676,SRR5178000,SRR6919350,SRR1220713,ERR2889864,SRR7014894,SRR7773519,SRR5216624,ERR1499343,SRR1031794,ERR086077,ERR2765099,SRR2099588,SRR8091051,SRR1631087,SRR5650070,SRR974660,SRR5864572,SRR8136747,DRR148199,ERR197603,ERR216937,SRR1437992,ERR3397137,ERR2017562,ERR235927,ERR349233,ERR2788908,ERR117693,ERR2138575,SRR6900147,ERR3900886,ERR1482489,SRR10174329,ERR3394799,ERR1478384,ERR1498118,SRR7190063,ERR1510079,SRR3731411,ERR386720,SRR3190952,ERR341165,ERR1727716,SRR918459,ERR2631990,SRR5584821,ERR311095,ERR375421,ERR1728292,ERR1640721,ERR719044,SRR9877699,SRR10728025,SRR2041974,ERR2602103,ERR1286087,SRR6003599,ERR1247693,ERR473746,ERR1574141,ERR1327247,ERR2363017,SRR7993204,ERR2729199,ERR353156,SRR5066094,SRR1952438,ERR2760000,ERR653310,SRR3728487,ERR108351,SRR018974,SRR8581377,SRR4897099,SRR7523180,ERR481082,ERR2890731,SRR2244390,SRR1965430,ERR2623531,ERR1729108,SRR7706381,ERR226278,DRR120608,SRR8724790,ERR587067,SRR3214168,ERR573177,SRR5824098,ERR1477800,SRR5757193,ERR1326998,SRR9188562,SRR6046628,SRR7286593,ERR1320767,ERR1483225,ERR1494357,SRR2481272,ERR1316616,SRR7968358,ERR1510476,SRR307103,SRR6768245,ERR2538456,SRR1815265,ERR2217829,ERR2853454,ERR2788943,ERR434840,ERR1509173,SRR1960037,ERR025879,SRR7183671,ERR419077,ERR550786,SRR5808919,ERR1791521,SRR8098456,ERR2112935,SRR6921986,ERR1510090,SRR7168466,SRR6396309,ERR580502,ERR657170,SRR3285401,SRR6282418,ERR245846,SRR2124442,ERR1273343,SRR5220542,ERR2221244,SRR6170311,SRR5585224,SRR7223245,SRR324802,SRR8575633,ERR3726336,SRR7527844,SRR7223058,ERR971182,ERR1247852,SRR2244719,SRR7442026,ERR2750618,SRR5451270,SRR8772268,SRR2193460,SRR6440243,ERR675467,ERR737332,SRR7750652,SRR7651052,ERR406449,SRR4321828,ERR1483104,SRR7087981,ERR1241186,SRR892571,ERR1564480,SRR3928078,ERR1285242,ERR1239402,SRR7191544,ERR2835737,ERR751999,SRR3730494,SRR1438045,ERR3683954,SRR2051461,SRR1815234,DRR148121,ERR517468,ERR245651,ERR1231226,ERR2286986,SRR1965727,ERR060224,ERR067863,ERR884757,ERR064946,SRR6747758,ERR2977204,ERR1240111,SRR6919982,ERR2091150,SRR7186472,ERR1279901,ERR744146,ERR1100706,ERR1482523,ERR1562846,SRR8096002,ERR1625227,SRR1565843,ERR1320978,SRR1965218,ERR2891133,SRR8884576,SRR402993,ERR3575054,ERR2719231,SRR1633026,ERR2016088,ERR338045,ERR1349284,ERR448792,SRR9171750,ERR2738664,SRR6144216,SRR7910367,ERR842648,SRR5951640,SRR1645574,SRR918070,SRR7426960,SRR5292181,SRR1814454,SRR6038047,SRR6468587,ERR1727927,SRR2081451,ERR845365,ERR418328,ERR1247724,SRR7975528,ERR066421,ERR419306,SRR6324222,SRR651347,ERR744295,SRR7285405,ERR1513230,SRR4101375,SRR2058976,ERR494849,SRR7444178,ERR2891609,ERR1281651,DRR090528,SRR2532676,SRR924911,SRR3658659,ERR1241930,ERR1430908,SRR5216166,ERR279214,SRR7166878,ERR210731,SRR786434,SRR2637253,SRR8802427,ERR1509876,SRR6257461,SRR7448301,SRR4342919,ERR1495475,ERR1239555,ERR1019229,SRR7540133,SRR9844271,SRR015860,SRR6311906,SRR1916029,ERR1514922,SRR6052855,ERR1289724,SRR1565918,SRR10570959,SRR7948001,ERR1083000,SRR5221931,ERR1494477,ERR2506200,ERR2217825,ERR363880,SRR7163902,ERR1241951,SRR3178432,SRR034818,ERR1509903,ERR425904,ERR1024791,ERR1565794,ERR924792,ERR1573061,ERR110020,SRR5177961,SRR7903068,SRR5395962,ERR1326802,SRR5584802,SRR7505637,ERR657396,SRR7620449,SRR3312174,SRR1963495,ERR459994,ERR1624859,ERR1510231,ERR360419,ERR987327,ERR2299412,SRR10871456,ERR1271085,ERR526017,ERR414745,SRR7276876,ERR2833119,SRR9878156,ERR222944,SRR1564360,SRR7754042,ERR228290,SRR1946912,SRR2248816,ERR697213,SRR7501183,SRR6170546,SRR2135588,SRR3574687,ERR1415764,SRR1645466,ERR2690346,SRR6117780,ERR1283173,ERR1299552,SRR8508339,ERR504988,SRR6327039,ERR1499371,SRR3884986,ERR900393,SRR2236821,SRR2481302,SRR6986288,ERR1318121,SRR585781,SRR1958581,SRR1966902,ERR2893026,ERR948806,ERR1240282,ERR1482332,ERR675399,ERR270657,ERR586933,SRR8382455,SRR7986292,ERR170606,SRR1946904,SRR5337453,ERR2363824,ERR751166,ERR2352087,ERR2193682,SRR533861,ERR1504070,SRR10991851,ERR670646,ERR054351,SRR1816284,SRR950938,SRR5920107,ERR1018959,SRR3286602,ERR190961,ERR319277,SRR6938362,ERR317047,ERR026783,ERR2496406,SRR2191951,SRR8091001,SRR8085973,SRR10079510,SRR6383842,ERR2138620,ERR485869,ERR1563623,SRR6256392,ERR1507066,ERR737517,SRR7253204,SRR2567901,SRR892326,SRR7418012,SRR1106384,ERR209996,SRR7292959,DRR003234,ERR909226,SRR6795017,SRR918600,SRR537777,SRR5168477,SRR3290107,ERR1324426,SRR7480331,ERR3928342,ERR600431,SRR8903164,SRR7094382,SRR2227353,ERR060006,ERR460342,ERR1240836,SRR6129422,SRR9914999,SRR1709689,ERR3224603,SRR11075249,ERR1282056,ERR2193688,DRR111578,ERR1481082,ERR108309,ERR2749776,DRR021831,ERR956100,SRR11025191,ERR278948,ERR1811611,ERR319493,SRR8781997,SRR2246857,ERR2435965,SRR7895988,ERR2691306,ERR1239438,ERR2749553,SRR1519047,SRR7783715,SRR6158338,ERR1734241,SRR6825083,ERR2749372,ERR2749735,SRR6366154,ERR657374,SRR965704,ERR1482166,ERR353299,SRR6248915,ERR552860,SRR1060650,ERR1271506,ERR928233,SRR8903228,SRR1818079,ERR237394,ERR2089236,SRR1038228,SRR292293,SRR6310804,ERR3654945,SRR7975565,ERR129786,SRR5216318,ERR1640648,ERR461703,ERR737025,ERR969474,ERR1316836,SRR5911615,ERR123907,SRR10179671,SRR7266831,SRR9040530,ERR2789364,SRR7879495,ERR1569908,ERR040114,SRR6885373,SRR1814366,SRR8374307,SRR7506683,SRR10593667,ERR1571769,SRR1969956,SRR5289222,ERR419013,SRR540731,SRR6046202,ERR1487731,ERR1527096,SRR7890260,ERR1624913,SRR6784089,SRR2072352,ERR1506582,SRR8804890,ERR908860,SRR494175,ERR181765,SRR7850609,ERR1285490,SRR1515025,SRR2246418,ERR072216,ERR2892878,ERR2138438,SRR1266660,ERR975623,ERR3411509,ERR317141,ERR719734,ERR433186,ERR3394599,ERR1509637,SRR6938583,SRR8192206,SRR1491514,DRR148170,SRR3322737,SRR10147875,ERR1270382,ERR720161,ERR1504251,ERR182518,ERR209549,ERR636261,SRR7108927,ERR2853866,SRR6701659,ERR714172,ERR1541553,SRR305205,ERR2264910,SRR10821098,SRR9971442,ERR369311,ERR1482606,ERR976611,SRR1536816,ERR2631730,ERR1507624,SRR4429367,ERR434352,SRR6955986,ERR2891125,ERR011231,SRR2246987,SRR7369076,SRR7028477,SRR7535457,SRR1596882,ERR2227686,ERR2190123,SRR7474896,SRR6072232,ERR1239071,ERR715439,ERR988515,ERR1324050,SRR036244,ERR018950,SRR5875708,ERR2496875,SRR1765597,ERR1106671,ERR1066113,ERR1732858,SRR606447,SRR10417662,SRR5018293,ERR067853,SRR6949679,SRR8199596,SRR7081628,SRR7500975,SRR7286677,ERR720013,SRR3991327,ERR133979,SRR6915021,SRR2223497,SRR1814909,ERR1495432,SRR5232019,SRR2135684,ERR1727936,SRR7006324,ERR748418,SRR7478742,ERR1065190,SRR2231831,SRR7166888,SRR10693773,SRR7275030,ERR1320909,ERR1271160,ERR1511371,ERR1283493,SRR6958760,SRR8498949,SRR8353864,SRR7797549,ERR279229,ERR2719676,ERR718473,SRR2820659,ERR3402909,ERR1555552,ERR495062,SRR3040523,ERR758778,SRR7659275,ERR1285829,ERR490549,SRR4066333,SRR4897409,SRR096086,ERR349336,SRR5899003,SRR3926874,SRR3322668,ERR1321224,ERR064442,ERR1102281,ERR1563203,SRR1631267,ERR2227727,ERR369241,ERR1494575,ERR1326017,ERR1082808,SRR5646654,SRR2821775,SRR1803920,ERR501425,ERR718203,SRR5220881,ERR1498581,ERR1415634,SRR6423803,ERR1242698,ERR1512877,ERR369538,SRR6902814,SRR8389181,SRR4245465,ERR2749982,SRR6877340,SRR5899012,ERR369317,ERR1035502,ERR2750410,SRR2081439,SRR7172215,SRR2124401,SRR7687934,SRR7223390,SRR307342,SRR059824,ERR2815331,SRR6485693,SRR10386612,SRR4181610,ERR1318005,SRR7451157,SRR7106629,ERR3241834,ERR1018185,SRR8294510,SRR1967641,ERR374870,SRR7415091,ERR232515,ERR357614,ERR3229895,SRR2724156,SRR1818278,SRR8892837,ERR1728353,ERR720074,SRR5193393,ERR213112,SRR3944169,SRR404165,SRR2559308,ERR3479252,SRR8805267,ERR2525202,ERR1023456,ERR108721,SRR6191015,SRR3214572,ERR246787,SRR7439512,SRR1735564,SRR5379285,SRR1614630,ERR718199,SRR4342154,SRR6317403,SRR7662781,ERR675463,SRR2227369,ERR211835,SRR7367561,SRR7183767,SRR10377346,ERR1571618,ERR714195,ERR1324348,ERR190343,SRR800592,ERR370098,ERR1877662,ERR2799449,ERR701847,SRR533170,ERR969507,ERR2867898,ERR2173123,SRR345278,ERR572578,ERR1241771,ERR2750584,ERR2788980,ERR302830,ERR1625358,ERR1099202,SRR2029465,ERR1488348,ERR2435240,ERR779886,ERR330852,ERR3515840,ERR2189951,SRR8146986,ERR2264803,SRR7416061,SRR6183476,ERR210593,SRR5333102,SRR7435316,SRR7280974,ERR422841,SRR8675897,ERR925180,ERR2785474,SRR7902695,SRR8102321,ERR502243,SRR6323095,SRR1999661,ERR714782,SRR7827056,SRR9067257,SRR5720318,ERR3479718,SRR7787060,ERR171341,ERR2506406,ERR1506814,SRR10850687,ERR1490463,ERR1320733,SRR10123546,ERR3654760,ERR525941,ERR388549,ERR209141,ERR1082930,SRR8176617,SRR5216588,ERR3684618,SRR10108456,ERR357558,SRR7167073,SRR1646358,ERR573280,SRR8807478,SRR6715729,SRR7191168,ERR2138217,SRR2018059,ERR1450880,ERR1572664,SRR7191445,ERR1730450,SRR9878058,SRR10272266,SRR7119498,ERR449742,ERR461808,SRR6235545,ERR1562700,SRR10771165,SRR7251536,ERR1065374,SRR6915195,SRR1963082,ERR1270338,ERR1422404,ERR315154,SRR7124754,SRR7876164,ERR2814659,ERR719607,ERR1292586,ERR1271208,SRR6046052,SRR532600,ERR1477378,ERR1506490,ERR2397161,ERR751656,ERR1284128,SRR7468305,SRR5482708,SRR7417376,ERR338305,ERR1281722,ERR1478033,SRR496504,ERR3684062,SRR4299826,SRR4897050,ERR517384,ERR987485,ERR2608508,SRR10347669,SRR7736611,ERR1565705,ERR2759873,SRR1915427,SRR7108596,ERR3306691,ERR360976,ERR2602179,ERR774853,SRR7155549,ERR900288,SRR4070165,ERR3901067,ERR052660,SRR1655261,ERR023971,ERR2204722,SRR1816228,SRR1034649,ERR152472,ERR2891892,ERR3209864,ERR752075,ERR028525,ERR1600754,ERR2286314,SRR1741442,SRR2237330,SRR7087249,SRR6242003,ERR375023,SRR5194148,ERR2853541,ERR490690,ERR480598,ERR2364295,ERR2737972,SRR7688411,ERR2564988,SRR5896208,SRR7426637,SRR9132480,ERR718398,SRR7277781,ERR2890445,ERR1279556,ERR331395,ERR2710461,SRR5093718,ERR563725,ERR1563792,SRR10850544,ERR369278,SRR7179463,ERR2602164,SRR6216427,ERR211801,SRR3048895,ERR1512824,ERR862298,SRR1963274,SRR8086040,SRR2237658,SRR6938567,ERR107508,SRR2236726,ERR2504012,SRR3731860,SRR1598338,ERR3210056,SRR7417978,SRR6891433,ERR1292545,SRR1214522,ERR279002,SRR1031578,SRR2237718,SRR1614377,ERR321464,SRR6958470,ERR1555516,ERR2506086,ERR3403267,SRR538157,ERR1715227,ERR551876,SRR062506,ERR251713,SRR8803454,SRR8239123,SRR7184358,SRR1623222,SRR10092036,SRR7473125,SRR1656286,ERR702878,ERR568886,SRR8189361,ERR2434608,ERR063535,SRR8090522,ERR176822,ERR1497317,ERR987612,SRR8770300,SRR6399504,ERR2694323,ERR1492377,SRR6967802,ERR117733,SRR8802665,ERR3684588,ERR1478137,ERR1492825,ERR1234254,ERR360322,ERR228242,ERR833390,ERR1443244,SRR2033924,ERR1205047,ERR751422,ERR062562,SRR1967078,SRR7943889,ERR1477943,ERR1729323,ERR1478961,ERR2363495,SRR1462293,ERR3467326,ERR029039,ERR2090779,SRR6997925,ERR2435828,ERR1100754,SRR9694859,SRR6293214,SRR5158581,SRR7962283,SRR7077261,SRR1212305,ERR2710407,SRR063508,SRR6671563,ERR1292764,ERR3901485,ERR107443,ERR572642,SRR6045238,SRR7183733,SRR6344699,ERR1422619,SRR6486166,ERR134616,ERR1234612,SRR1873865,ERR714624,ERR2225340,ERR1504534,ERR1326261,ERR1482565,SRR2761516,SRR1646543,SRR7500983,SRR7418097,ERR2020784,ERR2891965,ERR1604396,SRR396520,ERR2808649,ERR1566006,ERR1204096,ERR985016,SRR1969104,ERR586840,SRR6359330,ERR479501,ERR1497789,ERR332210,ERR845869,SRR1490985,ERR234826,ERR040049,SRR8116973,SRR2018062,SRR541086,ERR925340,SRR7456209,SRR6870023,SRR6183537,ERR271475,ERR2719108,SRR10355971,ERR2375219,ERR3964039,ERR2794945,ERR051815,ERR842597,ERR276998,SRR1034322,SRR7884613,SRR9710754,SRR3322154,ERR1570219,ERR3901098,ERR1259287,ERR2364516,ERR1498963,ERR3410836,ERR2749400,ERR675568,ERR054532,SRR2081379,SRR7885292,ERR1508917,SRR5584813,SRR4897651,SRR7842434,ERR540055,ERR1317503,ERR3860778,SRR4345817,ERR737244,ERR718214,SRR7504911,SRR1491611,ERR1285293,ERR3061996,SRR7523307,SRR5644413,SRR3224985,ERR502290,ERR1292760,SRR7850581,SRR1509125,SRR6389876,SRR5239136,SRR6442994,ERR1241102,SRR1735646,SRR10490494,ERR3403344,SRR7174623,SRR6045729,ERR715799,SRR8170234,ERR1732718,SRR9860372,ERR1512756,SRR7174864,ERR230036,ERR485272,ERR780274,ERR1325250,ERR1478083,SRR1491230,SRR5985838,ERR434639,ERR1200855,SRR2565579,ERR744306,ERR175724,SRR1805069,SRR189436,ERR271292,ERR775804,ERR1595606,SRR1034463,ERR871397,ERR1155869,ERR714587,ERR2138581,ERR055619,SRR10499933,ERR1317737,ERR480737,SRR516383,SRR3322030,ERR1271496,ERR257338,SRR2250506,SRR8086376,SRR6208867,ERR3683986,SRR8198226,SRR7351446,ERR347630,SRR5976184,SRR6983857,ERR870523,ERR1251485,SRR1655486,ERR1563831,SRR6046357,SRR3574682,SRR1655699,ERR1478309,ERR386400,ERR011460,SRR3242048,SRR10404555,ERR1735311,SRR8365104,ERR1494637,SRR2082178,SRR8554887,SRR7159906,SRR061188,ERR294540,SRR6938415,SRR1106336,SRR8804510,ERR2631784,SRR5805851,SRR8091048,ERR572935,ERR1456774,SRR7841482,ERR1732707,ERR1734230,ERR714049,ERR2041231,SRR6327887,ERR3886514,SRR1586197,SRR1814482,SRR7176197,SRR540846,ERR1604384,ERR419023,ERR3510727,ERR1510450,SRR1620021,ERR3610046,SRR7041824,SRR2194125,ERR636290,ERR1415570,SRR2823737,ERR1735296,SRR955168,SRR5854285,ERR387212,ERR1726024,SRR1161340,ERR1732787,ERR177189,ERR046326,ERR1490547,SRR539987,ERR3467406,ERR3240224,SRR9985663,ERR1279735,ERR479451,SRR1197016,SRR1632380,ERR294507,ERR460694,ERR1498223,ERR688453,ERR551020,SRR7514463,ERR064213,ERR257306,SRR1033543,ERR3669102,SRR6029177,ERR956279,ERR1271862,ERR386373,ERR1214445,ERR1045583,SRR6668057,ERR1671844,ERR1658587,SRR7293002,SRR6856344,ERR3337527,SRR3049257,ERR1422504,ERR2221402,SRR1765598,DRR017855,SRR6045035,ERR331387,SRR6324189,ERR3372519,ERR2212858,SRR7416233,ERR026031,SRR4195703,SRR1952598,SRR3730659,ERR060269,SRR1814274,ERR1321867,ERR2532548,SRR1950909,ERR714855,SRR401317,SRR6039015,SRR3322628,SRR1028832,ERR2738152,SRR339984,SRR5019539,DRR082458,ERR1482719,SRR7521244,ERR1230608,ERR347745,SRR770238,SRR329631,SRR8806543,SRR7168680,ERR063993,SRR5805856,SRR6242214,SRR1606849,ERR2363233,ERR2631837,ERR1507229,SRR7885222,ERR719458,SRR5585228,ERR060219,ERR2604071,ERR357718,SRR1203892,ERR1216280,SRR8084339,SRR6323502,SRR653152,ERR1321466,ERR209360,ERR2363777,ERR1066133,ERR2794912,SRR7469113,ERR1066036,ERR2809139,SRR9674139,SRR5220465,ERR1317221,ERR370231,SRR1645941,ERR1422350,SRR2189000,ERR719619,SRR7873885,SRR6748024,ERR2690035,ERR2833216,ERR2891335,SRR7275058,ERR2799342,ERR2523096,ERR064722,ERR1509401,ERR3682226,ERR1271818,ERR1728299,ERR3306721,ERR260137,SRR10232044,ERR1415704,ERR023996,SRR3198734,ERR1236583,ERR1082499,ERR3003466,SRR8003449,SRR1544247,SRR8164867,ERR485410,SRR6940215,SRR8880988,ERR1067816,SRR6389921,SRR2029345,SRR1214996,ERR2364418,SRR1969673,ERR1555273,SRR6930881,SRR3323036,ERR1242565,ERR1488314,SRR6768456,SRR2193932,ERR2650486,SRR1565842,ERR349266,ERR1242166,ERR2833130,ERR387208,ERR321241,ERR900422,SRR7827043,ERR374630,ERR1082816,ERR1321841,ERR2623076,SRR1796135,SRR064422,ERR716998,SRR925098,SRR7277771,ERR1787785,ERR1578491,SRR1214969,SRR5216132,ERR189816,SRR11142797,ERR1480352,ERR257369,SRR7468878,ERR1506379,ERR3961312,ERR1727582,ERR211914,ERR844335,ERR1479236,SRR5031172,ERR018938,ERR2733008,SRR6580720,SRR5725185,ERR2375232,ERR2612066,SRR7304378,SRR9877674,ERR1787847,ERR2764895,SRR7842531,ERR161139,SRR8060797,SRR5633112,ERR1509929,ERR2732444,ERR2216383,SRR307096,SRR7217760,ERR1494089,ERR1010152,SRR8133794,ERR719381,SRR7310342,SRR1798191,ERR1491134,ERR540651,SRR4065636,ERR1272390,SRR6870019,SRR3458562,ERR375092,ERR1564968,SRR1930121,SRR7646033,SRR391468,ERR527261,SRR1966728,SRR1196573,ERR2363996,ERR2235338,SRR4897764,SRR1980752,SRR7285896,ERR019472,ERR540581,SRR7416090,SRR2227956,SRR7643201,ERR217416,ERR969322,ERR572598,SRR4190347,SRR3190962,ERR2089149,ERR2016524,SRR017980,ERR1574114,SRR6412636,ERR589411,SRR6900121,ERR374894,SRR1197578,SRR549523,SRR9878246,SRR6919422,ERR601021,ERR1247206,SRR925328,ERR2759484,SRR10272118,SRR6682864,SRR2188418,SRR1720584,ERR1018912,SRR7087339,ERR3411300,ERR419052,SRR7159905,SRR1571162,SRR9003223,ERR1877780,ERR189840,ERR2212953,SRR7514498,SRR3578669,ERR525992,SRR6818583,SRR4156208,ERR776041,ERR039609,SRR5581839,ERR117501,ERR589415,ERR587250,SRR7299087,ERR1239001,SRR1632364,ERR776020,SRR8675896,ERR2622948,ERR3411084,ERR1065330,SRR5572428,SRR3617071,ERR2818766,SRR067497,SRR5788260,ERR1493918,SRR7349376,SRR7692255,ERR1498231,ERR1514967,ERR1604059,ERR182154,ERR2016408,SRR3489977,ERR1024711,SRR1197599,ERR748153,SRR1657783,ERR331183,SRR3934239,SRR1687213,SRR1765690,SRR6216839,SRR7521495,SRR5405645,ERR1506431,ERR1407430,SRR392829,SRR003109,ERR2244591,ERR1299100,ERR1563378,SRR539593,SRR2049216,ERR2729496,ERR714057,ERR1564440,ERR175876,ERR374788,ERR2909473,SRR7190547,SRR8804827,ERR1562882,ERR246637,ERR2759698,ERR744116,ERR2818854,ERR027700,SRR5270243,SRR3143504,ERR1018927,SRR7184001,SRR2033755,SRR7250990,ERR2691165,SRR8866210,SRR4178425,ERR2607595,ERR1238923,ERR474509,ERR564029,SRR7162399,ERR855054,ERR1735012,SRR7167759,ERR2729404,ERR731433,ERR2016480,ERR038623,SRR7058441,ERR2435807,SRR8692204,ERR1494062,ERR2738168,ERR1493655,ERR1285716,SRR7905907,ERR1230539,ERR3062235,SRR6793819,SRR5142063,ERR1510410,ERR980351,SRR3657069,ERR1324145,SRR1034318,SRR10991942,ERR340589,ERR294402,SRR2565843,ERR1285522,ERR211203,SRR5935653,SRR1571053,SRR7755705,ERR1563017,ERR1014143,SRR1215680,ERR114755,ERR349346,ERR049961,SRR328421,ERR842697,SRR7830505,SRR1159340,ERR1172560,SRR8543711,SRR8706073,ERR1325187,SRR11105443,SRR6312164,ERR842608,ERR319501,ERR3403165,SRR8198839,ERR2738029,ERR1764202,ERR2560689,SRR1946901,SRR7187088,ERR1787676,SRR7890418,SRR7620662,SRR7155548,SRR2565996,SRR2222399,ERR1202371,SRR447194,SRR7544426,ERR1753411,SRR7262868,ERR2663726,SRR071457,SRR5195289,SRR1822592,ERR388459,ERR3560900,SRR5023705,SRR1037797,SRR1816258,ERR930275,SRR769513,SRR6332145,SRR7183801,ERR2434195,SRR1118450,SRR9722552,ERR540009,ERR172522,SRR1965078,SRR061529,SRR8189005,ERR211893,SRR7162318,ERR1217369,ERR2710974,ERR774973,ERR2814614,SRR3728986,ERR315803,SRR3574825,SRR545636,ERR1239917,ERR905781,SRR918100,ERR1495025,SRR1033574,SRR10417608,SRR7540001,ERR1493105,ERR731095,ERR066186,SRR7187775,ERR2017639,ERR315687,ERR3040680,SRR7287239,SRR6045915,ERR1585786,ERR1488024,DRR065573,SRR3223560,SRR2221426,SRR7172070,ERR3410841,SRR307091,ERR1242218,ERR657168,ERR1477699,ERR1504078,SRR10535882,ERR2364940,ERR085050,ERR2016356,ERR564130,ERR3394631,ERR1081568,SRR7176188,ERR1279711,ERR2853886,ERR045589,ERR314398,SRR061998,ERR2694581,ERR2889624,ERR129178,ERR321563,SRR10991961,ERR1242802,SRR8806894,ERR755368,ERR3201420,SRR1657822,SRR10763697,ERR3859186,SRR6924152,SRR7286371,SRR1822298,SRR1215647,ERR144629,SRR1804942,SRR7276715,SRR5640367,SRR8090608,ERR460506,SRR1816618,SRR6900855,ERR1069392,SRR1814283,ERR1479219,SRR9151684,ERR434278,ERR135760,ERR1233952,ERR2891808,SRR8661133,ERR751612,ERR755577,SRR7189797,ERR1734840,SRR3205878,ERR2433842,SRR386046,ERR2203388,ERR228280,ERR586252,SRR1735401,ERR562892,ERR279366,ERR2213844,ERR449519,SRR6144125,ERR2750422,ERR1514984,ERR3306674,ERR2977237,ERR1493673,SRR7639399,ERR1283626,SRR3205850,ERR1284768,ERR758936,SRR1816167,ERR175902,SRR6938559,ERR1270391,SRR1968242,ERR251735,SRR7688748,SRR1803053,SRR7806324,SRR7416294,ERR1065326,ERR1453362,SRR2228764,ERR051821,SRR2243895,ERR1495277,SRR8806915,ERR271267,SRR7787772,SRR2249169,SRR6170428,ERR351198,SRR7976150,SRR7538001,ERR1493428,ERR2738114,SRR7645986,SRR801836,SRR7454732,ERR026742,SRR7232626,ERR1565653,ERR1156270,ERR1453683,ERR2729351,ERR124438,ERR2690853,ERR1270813,ERR019351,SRR7591529,ERR052302,SRR8804635,SRR7176670,ERR1727783,ERR1325030,SRR10992581,SRR4195740,ERR1569653,SRR1803922,ERR2131487,SRR5909198,ERR1197549,SRR6918186,SRR400146,ERR2814666,SRR6919340,SRR6486082,ERR1555293,ERR052192,SRR7358940,ERR213246,ERR3394844,ERR349331,ERR234880,SRR10814036,SRR8086506,SRR6051260,ERR047117,ERR190461,SRR10271312,ERR2608670,ERR1283660,ERR1596653,ERR480914,ERR1241503,ERR2603143,SRR8199558,SRR2056429,ERR670637,ERR181736,ERR1316534,SRR8080815,ERR1014541,ERR213249,ERR751642,SRR4184696,SRR7964926,SRR6236387,ERR1507194,SRR784607,ERR552298,SRR7471089,SRR1785863,ERR1320662,SRR6929928,ERR2435225,ERR1236871,SRR7350694,SRR2637184,SRR1586571,SRR7841491,SRR1981233,SRR1773069,SRR3228479,SRR1569405,SRR6001300,ERR1604415,ERR480810,SRR4067854,ERR1482088,ERR1407379,SRR6958888,SRR7465125,SRR7620592,SRR7077369,SRR7176208,SRR7226894,ERR257514,SRR1422888,SRR7244405,SRR6300867,ERR011494,SRR7304367,ERR485511,ERR360557,SRR6880676,SRR2054379,ERR1490931,ERR332195,ERR3901126,SRR8498800,ERR573190,ERR129757,ERR2833059,ERR1511434,ERR1570958,SRR1965226,ERR1430840,ERR1733649,ERR448857,ERR129155,SRR7691715,ERR758892,ERR984393,ERR1728150,SRR10405296,SRR755315,ERR1102410,SRR1038027,ERR2016447,SRR5024216,SRR8305770,SRR5436251,SRR7349169,SRR496445,ERR1195928,SRR5124258,ERR2640718,SRR10418725,SRR6627690,ERR2603099,SRR10595404,SRR8189602,SRR2251644,SRR4897496,SRR1632363,ERR347659,ERR1481444,ERR023267,ERR3683851,SRR7284290,ERR418497,SRR1177177,ERR1429149,SRR8803570,ERR425963,ERR1564633,SRR2550012,ERR1734808,ERR587138,ERR052380,SRR6439850,SRR1490948,ERR580442,SRR6837577,ERR773803,ERR600371,SRR3221987,DRR046411,ERR654243,ERR349531,ERR1272129,SRR6011654,SRR628253,ERR1509281,ERR2434391,ERR2737944,SRR7141523,SRR7232612,SRR1566210,SRR1528435,ERR966719,ERR314158,SRR6327892,SRR4345895,ERR862375,SRR1569913,ERR2532905,SRR1950300,SRR8619352,SRR2067709,DRR019504,SRR3926879,ERR120425,SRR7943915,SRR10271853,SRR6747953,ERR377064,ERR321211,SRR2081966,ERR2000839,ERR1493000,SRR7540789,ERR193670,ERR425966,ERR1671777,SRR7204323,SRR1570034,SRR1266732,SRR7479814,ERR540428,ERR3330869,SRR062533,SRR10809665,SRR2001691,SRR9878312,SRR8085989,ERR1321704,ERR2435566,SRR341660,ERR033129,SRR6321932,ERR343336,ERR226289,ERR1235341,ERR388303,ERR751399,ERR024401,ERR1481987,ERR594352,ERR656998,SRR6919390,SRR7172236,ERR023350,ERR1007739,SRR2517625,SRR7866527,ERR027821,ERR1282151,SRR8354159,ERR2089085,SRR7521506,SRR1060627,ERR925603,ERR502383,SRR6813873,SRR6457026,SRR8100834,ERR1995438,ERR2639280,ERR1488086,SRR952207,ERR2435918,SRR1745552,SRR6922710,SRR7155581,ERR2814753,SRR533057,SRR10883452,ERR2496510,SRR7686978,ERR3902723,ERR1510774,ERR062570,ERR449600,SRR1765451,ERR2649656,ERR2602079,ERR902022,SRR8528803,ERR294847,SRR6074638,SRR6079351,ERR2533541,ERR751551,SRR6386460,SRR1805085,SRR7638101,SRR1038104,ERR340801,ERR2623480,SRR1537498,SRR1047032,SRR7439472,SRR5723802,SRR8866430,ERR1283017,SRR7458779,SRR6001162,SRR7480271,SRR1645752,SRR6367471,ERR251721,SRR515926,SRR3720510,SRR7867167,ERR1282504,ERR1575352,ERR027640,ERR1273234,SRR2227594,SRR5194065,SRR7838555,SRR7500901,ERR716965,ERR321337,SRR10418706,ERR2738745,ERR3337550,SRR826447,SRR8803294,ERR1488215,ERR563672,ERR419070,SRR10337380,SRR7798124,SRR1608939,ERR2889756,ERR3510709,SRR8275074,ERR1081167,SRR1969417,ERR2892011,SRR6001152,ERR419517,ERR2737436,SRR062043,ERR460924,ERR3140408,ERR211444,SRR1521581,SRR062467,SRR7187014,ERR353127,ERR1242886,ERR1563674,ERR2282014,SRR2081798,ERR1271660,ERR1321515,ERR1573062,SRR7190391,ERR2689968,ERR1574136,ERR3901289,SRR958388,SRR3728713,SRR1623032,ERR598969,SRR6767319,ERR1282298,ERR386706,ERR1288876,ERR3284319,SRR1346314,ERR176501,SRR3360190,SRR7183505,SRR965240,ERR1508855,SRR7145650,ERR352279,SRR1462765,SRR1917054,SRR2188108,SRR5788250,SRR7155576,ERR1625409,ERR1415523,ERR2000649,ERR719266,ERR1429151,SRR533701,SRR1816731,SRR8280768,ERR369246,SRR1510969,ERR1273417,ERR2739146,ERR3902379,SRR2047329,SRR7501727,ERR332205,SRR8478390,ERR1284863,SRR918042,ERR1572821,ERR192158,SRR7534293,SRR9190131,ERR425431,SRR1761712,SRR7516571,ERR2759711,SRR6116944,SRR1966182,SRR3715685,ERR1733721,ERR2853496,SRR5289244,SRR7416122,SRR8118209,ERR434739,ERR1506485,ERR2138094,ERR551555,ERR855294,ERR349769,SRR1411114,ERR1562931,ERR330843,ERR3680215,SRR7501739,SRR2194645,ERR1271767,SRR7213803,ERR1247711,ERR439753,ERR338987,ERR046154,SRR8803858,SRR1731972,ERR1497287,ERR249234,ERR909183,ERR1024627,SRR5720257,SRR11248603,ERR1236120,ERR091534,ERR1566193,SRR6922513,ERR1239798,SRR8003438,ERR2611617,ERR732878,ERR2203423,ERR449812,SRR2047346,SRR059354,SRR1145953,ERR434542,ERR2213031,ERR1570038,SRR1973853,SRR3606577,SRR7292980,SRR6283598,ERR1259292,SRR647348,ERR1065862,ERR719497,ERR3576854,ERR790189,SRR8803914,ERR1515238,ERR3046360,SRR7892260,ERR045047,ERR1713655,SRR1509120,ERR374598,SRR7835328,ERR474050,ERR256905,SRR1566254,ERR1494594,ERR2722077,ERR1493435,SRR069975,SRR7969286,SRR8534977,SRR7533512,SRR5666659,SRR4070205,SRR6052772,ERR751607,ERR1228200,ERR589582,ERR912603,ERR2737458,SRR1646092,SRR7475470,ERR3012882,SRR5482650,ERR1325661,ERR1578530,ERR026297,SRR959401,ERR1289838,SRR8071228,ERR1600667,SRR10271770,ERR163409,ERR600123,ERR2436295,ERR3974035,ERR587142,ERR245663,SRR5006064,ERR1479262,ERR1732799,SRR8498688,SRR10345456,ERR3860694,SRR7800607,ERR331337,SRR1966486,SRR7417745,SRR7058053,ERR3858995,ERR086090,ERR588936,ERR1504453,SRR8053970,ERR419935,ERR351558,SRR5289187,SRR2227359,ERR1065824,ERR928282,SRR5788414,ERR2737763,ERR108674,ERR228146,SRR3158818,SRR6172892,SRR6423791,SRR2231798,ERR051883,ERR1325052,SRR7521188,ERR025183,SRR2193615,SRR2481190,SRR949364,ERR1512606,ERR226166,ERR2212812,SRR6074697,SRR10593339,ERR600488,ERR124231,ERR647606,ERR2889571,ERR1506711,ERR1327098,SRR10075122,SRR3048974,SRR1815970,SRR5993049,ERR1575357,SRR7054086,SRR010979,SRR2724127,SRR8809219,ERR029964,ERR459816,ERR2363321,ERR403237,DRR003256,ERR370256,ERR176697,ERR1788679,SRR7080213,ERR375511,ERR163384,ERR1217388,ERR1728773,ERR2750042,ERR1492605,ERR108411,ERR435519,ERR2433586,SRR1632406,ERR1065337,ERR2738660,SRR5216447,ERR326706,SRR7787625,ERR1292893,ERR1573334,ERR124247,ERR1494836,SRR8803499,SRR1233901,SRR4787382,SRR359270,ERR027889,ERR1753375,ERR1320872,ERR2227585,ERR1497779,SRR1804356,SRR7631885,SRR5194017,SRR7943893,ERR1541510,SRR6435859,SRR6194955,ERR471126,ERR737161,SRR7516468,ERR1271051,ERR688521,SRR9641005,ERR1510795,SRR8932684,SRR1967156,ERR1284891,SRR6323576,ERR928303,ERR3411911,SRR8086055,ERR369506,SRR7346158,SRR1371302,SRR1784248,ERR900375,DRR148131,ERR439737,ERR1066078,SRR1946996,ERR2623240,ERR117578,SRR2035425,SRR532462,ERR018045,SRR1816593,SRR8731237,ERR1734692,SRR5723857,SRR1623054,SRR7786943,SRR10729009,ERR1326394,ERR701857,SRR7162362,ERR1214392,ERR302730,SRR396531,SRR7942553,ERR347884,SRR6508044,ERR2799671,ERR1284829,SRR7159851,ERR3901314,ERR2759530,ERR1023451,ERR1510029,SRR6920455,SRR2054214,ERR1280029,SRR6133784,SRR3987144,SRR10490584,SRR1812854,SRR7458646,ERR1234574,ERR474065,ERR1453296,ERR1877890,ERR1565846,SRR8704854,ERR1733457,SRR1800304,SRR6764136,ERR1349310,ERR067844,ERR2608544,ERR1574450,ERR2603228,SRR7250994,SRR5720234,SRR2415418,SRR2081498,ERR1571880,ERR956931,ERR896028,ERR587399,ERR1239856,SRR6399576,ERR1242573,ERR1285338,SRR918377,SRR1031134,ERR1490711,ERR1065305,SRR2218500,SRR9154289,ERR748259,ERR1483220,ERR553968,ERR1284867,ERR580395,ERR1065616,ERR011568,SRR7439563,ERR969506,ERR1671616,SRR6051830,ERR3403151,ERR997517,ERR1247623,ERR1493362,ERR925376,ERR1280431,SRR7108974,ERR1409633,SRR3228498,ERR1498733,ERR1270983,SRR1947005,SRR6117821,SRR6442897,ERR461064,SRR549716,ERR2435843,ERR1415775,ERR1321830,SRR532917,ERR2718467,SRR545319,SRR1968461,ERR1235040,ERR1733181,SRR8139152,ERR1497408,ERR1479027,ERR1081252,SRR1632786,SRR541285,SRR6039664,ERR2932864,SRR6287127,ERR775785,SRR7537044,ERR388497,ERR1217063,ERR1672733,SRR1999649,ERR632942,SRR6329433,SRR8498998,SRR7800578,ERR1266349,ERR1241384,SRR6920596,SRR6823969,ERR573251,SRR7750081,ERR1242453,ERR662395,SRR8498000,ERR3864281,ERR1283932,ERR1481999,ERR1240175,ERR382108,SRR1168574,SRR5498095,ERR1706774,ERR1326921,ERR971171,ERR028610,ERR473503,ERR388383,SRR3536621,ERR1239006,SRR7523275,SRR2517419,ERR3576582,ERR2729576,ERR1239675,ERR114866,ERR1008731,ERR1625134,SRR10094032,ERR2090759,SRR6486131,ERR589689,ERR338944,SRR1973911,SRR7277001,ERR636547,SRR2244199,SRR6768411,SRR6111061,SRR6856346,ERR1239252,ERR1325011,SRR7140706,SRR1036434,ERR294436,SRR6845460,ERR539624,SRR1060612,ERR351749,ERR025874,SRR125287,ERR3284314,ERR2089083,SRR7876176,SRR8498349,ERR1585702,ERR601133,SRR1570079,ERR1069239,SRR1655963,SRR6668150,ERR3683982,ERR855264,ERR129213,ERR2525478,SRR7126306,ERR485326,SRR7707784,ERR2719461,ERR1279420,ERR2016401,ERR435533,ERR1259229,SRR6044868,SRR1752886,SRR1220796,ERR3141776,SRR1777994,SRR4345703,ERR3864259,SRR1532709,SRR9165390,ERR1239908,SRR786352,ERR1573515,SRR7135615,SRR7183649,SRR6412504,SRR8498670,ERR1286116,SRR1597121,SRR5496851,ERR984841,SRR549679,ERR1995286,SRR10882186,SRR7417236,SRR7183726,ERR3576663,SRR5488944,SRR532304,SRR7168050,SRR5193544,ERR1488561,SRR11207781,ERR1555262,SRR1609074,SRR7551015,ERR1272990,ERR3901548,ERR066504,ERR3409364,SRR7963432,ERR3372713,SRR8418779,SRR7166765,ERR1045710,SRR2039653,SRR6635717,SRR2000444,ERR2663771,SRR1068299,SRR5621280,ERR737447,ERR205909,SRR5631346,SRR1655315,ERR2602319,ERR2890316,SRR606822,SRR6052769,SRR2173977,ERR064596,ERR1272857,SRR017250,SRR1955931,ERR092321,SRR958784,ERR775086,ERR069835,ERR158614,ERR1509091,SRR1509580,SRR6885446,SRR8892852,SRR549631,SRR6474270,SRR7976235,SRR7533173,SRR7501693,SRR6058760,ERR2931023,SRR7549148,SRR7174813,SRR6046153,ERR066304,SRR7175703,SRR7538880,SRR7217676,ERR1506614,SRR7841589,SRR7286623,SRR2133176,ERR570137,SRR2224440,SRR7340299,ERR2694571,ERR1317897,SRR541099,SRR7077770,SRR7215464,SRR1614963,SRR540665,ERR2216036,ERR1821207,ERR3560812,SRR784397,SRR3224095,ERR2364538,ERR1509519,ERR833537,SRR1614399,SRR785148,SRR1491170,SRR7645904,ERR1204127,SRR1840781,SRR6518316,SRR491268,ERR1010162,ERR461840,SRR2103771,ERR636236,ERR011488,ERR376846,ERR1283576,DRR064129,ERR294222,ERR2789026,SRR8558472,SRR6172921,ERR924894,SRR3605750,SRR173060,SRR7179846,SRR1237782,SRR2075177,ERR870372,SRR8730623,SRR3887377,SRR7641508,SRR5328268,SRR1969230,SRR7297955,ERR159062,SRR7885123,ERR2435555,ERR924809,ERR2241677,ERR2235254,SRR7172527,ERR714303,ERR718547,ERR714968,ERR2624071,ERR1280288,ERR2854214,SRR1646032,ERR490868,SRR071564,ERR1270326,SRR7539397,ERR1566484,SRR10050985,SRR1567167,SRR1795942,SRR10215853,ERR2601945,SRR1118650,SRR3473999,SRR8497982,SRR2029281,ERR1572017,ERR1281364,ERR1240081,SRR5583162,ERR3600831,ERR028680,ERR2855936,SRR3581438,SRR1643107,SRR1016922,SRR7688919,SRR1973993,SRR1950902,SRR10271515,SRR7850675,ERR480730,ERR105106,ERR551388,SRR9613224,ERR134835,ERR3901702,ERR2506236,SRR1917069,ERR2719692,SRR5495030,SRR3285402,SRR2057363,ERR1230769,SRR8499346,SRR7783605,ERR2729064,ERR2524303,SRR6915099,ERR3306695,SRR1804827,ERR129759,ERR844294,SRR1425274,SRR6082051,SRR541091,ERR3402579,SRR1966784,ERR1239085,SRR1822541,SRR537913,ERR748278,SRR7280913,ERR326211,SRR2033759,DRR054722,SRR7183629,ERR1477900,SRR7549152,SRR7429931,ERR1082533,SRR8297130,SRR1177316,ERR751465,SRR2199602,ERR2689937,ERR161885,ERR708363,SRR6204342,SRR2250005,SRR6750580,ERR1498073,SRR1965538,ERR134805,SRR7786921,ERR1235170,SRR8145818,SRR1952279,ERR1289787,SRR10375948,ERR3192370,ERR473119,SRR1993583,SRR7408034,ERR1478567,SRR8204555,ERR997463,ERR1494333,SRR10881939,SRR1564381,SRR7588354,ERR925580,ERR373910,SRR5664307,ERR1288057,ERR490803,SRR918568,ERR1281575,ERR1492634,ERR3322011,SRR7990730,SRR7842173,SRR8185067,ERR237476,ERR600577,ERR2732885,ERR586331,SRR638875,SRR5152298,SRR7183916,SRR7664961,ERR460158,SRR3728578,SRR8874870,ERR2093345,ERR1575271,ERR3901154,SRR8514740,SRR1162653,SRR3048959,ERR2232727,ERR3337442,SRR1816672,ERR3211850,ERR855229,ERR3576316,ERR1415762,SRR5006419,ERR2435790,SRR7527646,SRR5291618,ERR1270981,ERR2631727,ERR1453332,SRR9878316,SRR7480131,SRR5963907,ERR1292788,SRR7285424,SRR7048481,ERR1272723,ERR1102470,ERR2737837,SRR4243140,SRR2194882,ERR1512787,SRR10059560,SRR4897109,SRR353386,ERR1324142,SRR1624815,SRR1816164,SRR2248778,SRR10593263,SRR3581498,SRR7132220,ERR1217316,ERR1453399,DRR067211,SRR7351397,ERR1491029,SRR7624235,ERR1318126,SRR1041118,SRR7842554,SRR7291584,SRR11029651,ERR1715418,ERR900402,ERR1285855,ERR3321973,SRR2193557,ERR540675,SRR1968641,ERR1480757,ERR2863493,SRR10271718,SRR8781827,ERR719537,ERR2854231,SRR958518,ERR2232582,SRR5405912,ERR418554,ERR3860557,SRR6366424,SRR7469142,ERR1305150,SRR1220765,ERR1510621,SRR8618925,ERR2138736,ERR2189839,SRR5909170,ERR028739,ERR337879,SRR6979092,SRR7039786,ERR1493808,SRR1814522,ERR204071,ERR1240663,ERR1239680,ERR3394828,ERR579899,ERR971309,ERR589521,SRR6359292,ERR1497373,ERR1082909,SRR7282534,SRR7456938,SRR6044944,ERR178552,SRR7645805,SRR3731552,ERR1271624,SRR7349134,ERR1729401,ERR1283459,ERR419405,ERR1272048,SRR6877300,ERR1482611,ERR1788659,ERR1488805,ERR701823,SRR8399308,ERR2364742,SRR8807471,ERR2016288,SRR8903110,ERR1487874,ERR213256,ERR2433693,ERR1349299,SRR1574302,ERR3886292,SRR1965639,SRR5945311,ERR1491954,SRR8902286,ERR180892,ERR1571776,ERR3902407,ERR1327213,SRR5761611,ERR1734109,ERR054063,ERR1972163,SRR10286386,ERR3158570,DRR064049,ERR1498702,SRR8426735,ERR340810,SRR785528,ERR1234011,ERR234853,ERR316088,SRR6122230,SRR8146990,ERR338082,ERR551737,SRR11068445,ERR2363847,SRR8499279,SRR1561283,SRR7850654,ERR1286151,ERR369326,ERR584002,ERR1490889,ERR192099,SRR8149132,ERR191764,SRR2221896,SRR7094379,SRR6338728,SRR1511492,SRR6045614,ERR1241973,SRR3729061,ERR3964266,SRR7439069,ERR1478184,ERR479473,ERR1732999,ERR343865,SRR3474633,ERR2731319,SRR10593618,ERR120153,SRR7706415,ERR862410,ERR502556,ERR1285633,SRR7664239,ERR197400,ERR1239885,SRR3391929,SRR8189380,ERR3901301,SRR8136886,ERR2623946,SRR6813868,ERR2738033,ERR1217054,ERR419056,ERR2663536,SRR7094062,ERR1321416,SRR7310585,SRR8650180,SRR6787361,SRR8808779,ERR030033,SRR8506073,SRR3728925,ERR600268,ERR719908,SRR10237153,SRR7495922,ERR551730,SRR9640420,ERR2227797,ERR1240621,ERR716041,SRR8199484,ERR1430869,ERR1504227,SRR9734401,SRR3176227,ERR779743,ERR1492541,ERR2194072,ERR448846,ERR3680193,ERR551321,ERR657042,SRR1644544,ERR1323880,SRR8106805,SRR1544200,SRR539746,SRR8199253,ERR925330,SRR5909288,ERR1732975,SRR2104595,ERR716350,SRR1573569,SRR034533,ERR363279,ERR1483218,ERR023349,ERR957327,ERR715999,ERR027856,SRR7190417,SRR6235732,SRR539938,SRR7244185,ERR702858,ERR461389,SRR6412584,ERR418500,ERR1251743,ERR119885,ERR1324408,SRR7063502,SRR2565812,ERR204172,SRR6747997,ERR1604082,SRR7641479,SRR1425281,ERR067759,SRR755373,ERR1231044,ERR1192168,SRR6014833,SRR8429903,SRR6958628,ERR540063,ERR434337,ERR1728710,SRR10693984,ERR2641597,SRR6764091,ERR3061917,ERR2891574,ERR1563958,SRR5632839,SRR953905,ERR2718795,ERR2759794,ERR3859501,ERR2719415,SRR7292994,SRR3185098,SRR10759727,ERR2737912,SRR5115405,SRR6481360,ERR636559,SRR5216346,SRR1038158,ERR377083,ERR1511575,ERR2298554,ERR2245464,ERR369568,SRR8921720,ERR1509949,ERR1242913,SRR10309994,SRR1655275,ERR1565377,ERR1482168,ERR175969,SRR057672,ERR2227494,SRR172661,SRR7190171,ERR527308,SRR7686502,SRR5470234,ERR2008121,ERR024028,ERR2602128,SRR540457,SRR088953,SRR7664286,ERR3901142,ERR1484437,ERR1280874,SRR9695720,ERR755354,SRR6289577,SRR7077762,ERR1504655,ERR158728,ERR2181658,ERR979998,SRR6170268,SRR538153,SRR4039005,ERR1346049,ERR1108245,SRR6202047,ERR1504677,ERR1734330,SRR7867118,ERR108413,SRR3663430,SRR6310299,ERR1564867,SRR1481666,ERR2435098,ERR191778,SRR10010934,SRR5723878,SRR7054463,SRR2082020,SRR5905280,ERR552359,ERR044827,SRR7688645,SRR6747811,SRR5418785,ERR3859603,ERR1322145,ERR3240118,SRR8553901,ERR067587,SRR10247447,ERR060258,SRR1031410,ERR540351,SRR2237627,SRR1614581,ERR3899988,SRR2237702,ERR059402,SRR2240916,ERR189850,SRR6192991,SRR5368969,ERR1282828,SRR5865030,ERR750801,ERR3560782,ERR2737896,ERR1564832,SRR6764113,SRR6235439,ERR2226444,ERR1292510,ERR026789,ERR830742,SRR5467298,SRR3285482,SRR6901041,ERR425667,ERR2506325,ERR2663973,SRR354019,ERR1578421,ERR460346,SRR2047343,ERR461800,ERR161971,ERR1279880,SRR7755696,SRR8353838,ERR1482501,SRR6114099,ERR063924,SRR000016,SRR10237893,ERR228207,SRR1203012,SRR6191119,SRR6353942,SRR7184526,ERR375204,ERR1288088,ERR228644,ERR572712,ERR1430943,ERR1235033,ERR1734528,ERR2603079,SRR3048925,SRR7417708,SRR062054,ERR332221,SRR3578809,SRR10244253,ERR1481453,SRR7688181,SRR1521560,ERR1764271,SRR1484016,ERR352666,ERR2221357,ERR748334,ERR434803,ERR2497146,ERR375361,ERR2759853,ERR1495270,ERR461767,ERR1462605,ERR539925,ERR1317334,ERR3900009,ERR600568,ERR1477606,SRR7106635,SRR7850122,ERR1482657,SRR1798639,ERR3610037,ERR909121,ERR2194155,ERR2274830,ERR067849,SRR1655911,ERR2363369,ERR022208,ERR2212918,ERR3684141,ERR2747796,ERR3902512,SRR6304948,ERR2977233,ERR461156,ERR528324,ERR3395752,SRR2244368,SRR6045727,SRR2228582,SRR6179506,ERR1504186,ERR1565654,SRR8770291,ERR1671682,SRR7480609,ERR1595490,ERR279336,SRR1559013,ERR1732976,ERR204156,SRR7183475,ERR719803,SRR9985853,SRR2249291,ERR197574,SRR2195860,ERR1272417,SRR1034241,SRR8570657,ERR060271,SRR6877313,ERR1732897,SRR8550539,ERR3886687,ERR1239880,SRR6169092,SRR353356,ERR470090,SRR7475505,ERR271238,SRR1951851,ERR1352474,ERR1955595,ERR2794916,SRR7942404,ERR2853645,ERR298710,ERR473324,ERR1480538,ERR360796,ERR3685632,ERR2731265,ERR1625278,ERR3859011,ERR2623549,ERR744336,ERR1494195,ERR847214,ERR1228385,ERR108699,ERR375200,ERR2726640,ERR1247863,SRR6440230,ERR369207,SRR067467,ERR1504674,SRR015594,ERR1571945,SRR7691160,SRR107665,ERR502218,SRR1999662,SRR1778451,ERR926128,ERR1015367,SRR6412782,SRR958981,SRR445476,SRR1160916,SRR5787150,ERR1281915,ERR1732671,ERR1764121,SRR4897275,SRR924771,SRR2244488,SRR074253,ERR376816,ERR351555,SRR5857949,SRR4164017,ERR1756420,ERR3239912,ERR2299439,ERR998595,SRR7417719,ERR027694,SRR069969,SRR2226776,ERR2363591,ERR1192103,SRR5278929,ERR1324220,ERR276947,ERR3467364,ERR120138,SRR6768471,SRR069924,ERR1489159,SRR5833417,ERR2094506,SRR2188517,ERR2759598,SRR2053279,SRR8540195,ERR480682,SRR5804991,ERR966662,SRR5168476,SRR059952,ERR439705,SRR7286664,SRR1462447,SRR6198591,SRR7214009,ERR343393,SRR7237465,SRR6877344,ERR134380,ERR439831,ERR3679972,SRR7172175,ERR2396284,ERR1494971,SRR1816726,ERR361354,ERR3902490,SRR10355978,ERR1235002,SRR5516299,SRR8800864,ERR480504,ERR3871177,ERR1733288,ERR2602304,ERR2435632,SRR1804107,SRR3531894,ERR1282598,SRR10247350,ERR144780,ERR2890970,ERR990531,SRR1568874,ERR2519236,ERR054503,SRR4787262,ERR1236392,ERR694204,SRR10718353,SRR1569002,SRR1910711,SRR7182356,SRR5819638,ERR190919,SRR2249083,SRR1708050,ERR1018951,SRR070359,SRR6741487,SRR9694185,SRR7073410,ERR1324379,ERR1066270,SRR2236864,SRR6046532,SRR6046856,ERR926108,SRR1046222,SRR2221443,ERR2815610,SRR948164,SRR1974494,SRR5820848,SRR513168,SRR6014787,SRR488627,ERR675402,ERR1321542,SRR8091055,ERR1009149,SRR7646039,ERR1504731,ERR158766,SRR5633230,ERR2603082,ERR3964250,ERR2891659,SRR3944255,ERR2591911,SRR9593513,ERR719082,SRR6014556,ERR1192024,ERR2089344,ERR1316726,ERR1242333,ERR584034,ERR3061594,SRR8139698,SRR7284319,SRR5945379,SRR7647879,ERR1509755,SRR7765067,ERR1480336,ERR1242919,DRR002762,SRR1996177,ERR2650547,SRR4176572,ERR1478540,SRR4897318,ERR314150,SRR647344,ERR1247914,SRR7184154,SRR3360214,ERR2788970,ERR485301,ERR304839,SRR1965352,SRR6074526,ERR562825,ERR855292,SRR1031587,ERR048511,SRR2648768,ERR600961,SRR5341737,ERR1236127,SRR7090623,SRR2237437,SRR024238,SRR647345,SRR2193828,ERR599015,ERR279551,SRR6163709,ERR1318147,ERR2008145,SRR7868464,SRR6439892,ERR2748063,ERR2632334,ERR1024837,ERR1216978,ERR2244505,ERR1733666,ERR484851,ERR1512618,ERR1503916,SRR343085,SRR7172183,ERR403310,ERR2603069,ERR1273536,ERR2750666,ERR425642,SRR8091076,SRR6727998,SRR6412696,SRR8129597,ERR375299,ERR1671689,ERR743013,ERR1495239,SRR7825868,SRR5281831,ERR1283963,ERR485339,ERR1478178,ERR434570,ERR1015282,SRR6425472,SRR089437,ERR586404,ERR1595346,ERR190742,ERR1214676,SRR6108610,SRR541338,SRR058716,SRR061329,ERR1509066,ERR085362,ERR759130,ERR439658,ERR1578340,ERR3859668,ERR414548,SRR2121491,ERR1082885,ERR374945,ERR1240860,SRR3146382,ERR317037,SRR1657732,SRR6407148,ERR2174608,SRR7800427,SRR7989943,SRR1633012,ERR1566032,SRR10445527,ERR3337645,SRR8804358,SRR7540079,ERR461085,ERR1242973,ERR1506753,ERR107523,SRR7174833,SRR1814375,ERR485622,SRR2188500,ERR108737,ERR3402922,SRR1967799,SRR6193014,SRR6170370,SRR7151581,ERR2608632,ERR2433990,SRR6074698,ERR1192094,SRR540564,ERR1478337,ERR044895,SRR7969815,SRR6286293,ERR2090627,ERR1510911,SRR1814741,ERR751119,ERR1478169,SRR9268703,SRR5565033,ERR226329,ERR316138,SRR1655881,ERR689452,SRR6881469,SRR1646928,SRR7276685,ERR120442,SRR7873874,SRR6287080,SRR137132,ERR045838,ERR352381,SRR5369602,SRR7107025,ERR029012,ERR2892128,SRR7183212,SRR6828694,ERR1230495,SRR7963107,SRR3219827,SRR1804084,ERR2016247,ERR1316711,ERR1491760,ERR419535,SRR2228692,ERR1482902,SRR7106714,SRR6900676,SRR6344987,ERR033178,ERR2757387,SRR1656253,SRR539634,ERR1081575,SRR8803851,ERR525773,SRR3049092,SRR7448298,SRR8365072,SRR2075038,SRR1177284,ERR1493976,SRR1968285,ERR2298602,ERR1235778,SRR1814548,ERR1325716,ERR1728541,ERR1023322,SRR642771,SRR6468549,SRR7073050,SRR3049862,SRR7245564,ERR386385,ERR1247398,ERR751123,ERR2649517,ERR047108,SRR6451803,SRR7697340,SRR1968985,ERR1242969,ERR1081459,ERR3409160,ERR298081,SRR10230205,SRR7523746,ERR1507388,ERR2892767,SRR2226757,ERR2890991,ERR2808651,SRR918022,SRR2081238,SRR5193875,SRR8090851,ERR158997,SRR7155572,ERR3383507,ERR1202607,ERR414773,SRR6051982,ERR1510172,SRR1815270,ERR502336,ERR1506794,SRR9619860,ERR1013765,SRR7215949,SRR7645782,SRR7416088,SRR7750070,SRR6747787,ERR2889672,ERR1325807,SRR1958200,SRR5318952,ERR1727389,SRR400928,SRR003071,ERR1022059,SRR7501312,ERR1482453,ERR1282699,SRR4067898,SRR6014620,ERR1284378,ERR2533691,ERR1325344,ERR3828654,ERR459750,SRR1031755,SRR6474297,SRR1197614,SRR7351539,SRR2247090,ERR067915,ERR2694453,SRR5450542,ERR357695,ERR035436,SRR3405555,SRR8090759,SRR10257885,ERR633015,SRR5875732,SRR6029832,ERR2213012,SRR5017147,ERR119398,ERR632967,SRR4788201,SRR2227808,SRR2227960,SRR3049544,ERR2434226,ERR2364432,SRR6464234,SRR2247883,SRR1726175,SRR924727,ERR552615,ERR1515171,SRR2236802,SRR1800519,ERR2533480,ERR1494646,ERR490705,SRR5222996,ERR525796,ERR144814,ERR181733,ERR2090690,ERR1272347,SRR7172872,ERR211174,SRR5583255,ERR1541141,ERR1415500,ERR1733716,SRR10209629,ERR1490484,ERR036249,SRR8071122,ERR171269,ERR1658567,ERR3726368,ERR1272859,SRR6424913,SRR6367470,SRR2081747,SRR5328428,SRR5194041,SRR7443867,SRR1521599,SRR053029,SRR6039539,SRR7190315,ERR1733104,ERR1511390,ERR2091280,SRR5631636,ERR1504659,ERR1279932,ERR737463,SRR2243803,SRR7083209,ERR3062015,ERR114997,SRR7480297,ERR1565114,SRR2246406,SRR2054126,SRR5888995,SRR6915007,DRR077008,ERR755616,ERR208508,SRR1598459,ERR3560892,SRR1034090,SRR1139528,ERR502320,SRR5193726,ERR833327,SRR3392189,ERR485313,ERR1727653,ERR1317285,ERR1280180,SRR1298754,ERR1578309,ERR1503866,ERR909433,SRR6339902,ERR230012,ERR064553,SRR7949690,SRR5216392,SRR1968222,ERR1479272,ERR129782,ERR1156239,SRR5660176,SRR2188747,ERR2505731,SRR5949054,ERR1504777,ERR1570300,ERR053036,ERR3141798,ERR017266,SRR2249235,ERR984445,SRR3241849,SRR6052060,ERR3657346,ERR134161,ERR123856,ERR3411493,ERR011472,ERR1734903,ERR2759919,SRR541399,ERR830492,SRR8806916,ERR2815560,ERR502327,ERR517396,SRR7495920,SRR8914692,ERR1317538,SRR1747018,SRR640371,SRR1035571,SRR7191876,SRR1640147,ERR1081614,ERR2729340,SRR7221256,SRR6045242,ERR2016086,SRR7828239,SRR7479793,ERR1494376,DRR076991,ERR3306667,ERR134178,ERR553019,SRR4139932,ERR2505804,ERR027650,SRR1586257,SRR4181434,ERR209264,SRR7686840,SRR6236354,ERR720098,ERR1499081,ERR1506914,SRR2156506,SRR8087137,SRR8498525,SRR10286387,SRR8786843,ERR133805,SRR7180013,ERR1285327,SRR4788159,SRR3923838,ERR2759632,SRR8808387,SRR10031161,SRR1178893,SRR7125619,ERR024492,SRR6391470,SRR1060525,SRR7414895,ERR2749730,SRR7292988,SRR2071079,SRR7413800,ERR3306696,ERR862264,SRR540382,ERR478974,SRR253128,SRR5461663,SRR1765298,SRR404012,ERR374902,ERR2853561,ERR600110,SRR10763392,ERR1563464,ERR736973,ERR559363,SRR1438034,SRR10693802,ERR844013,SRR932075,SRR6310725,ERR551052,ERR2130496,SRR1804738,ERR2190046,SRR5765054,SRR156330,SRR7454764,SRR7688219,ERR2853713,ERR2738678,ERR900195,ERR1240121,SRR6158551,SRR7498059,ERR034083,ERR2524739,ERR351600,ERR2623356,ERR976635,SRR4419665,ERR351541,SRR4345725,ERR1493342,ERR702459,SRR7249513,ERR209558,ERR228477,SRR4345510,ERR3239878,SRR6046726,SRR3578953,SRR1257309,ERR461384,ERR223098,SRR10915808,ERR866562,SRR2194053,ERR3411099,SRR7754203,ERR351581,ERR317134,ERR1327174,SRR7439455,ERR2089060,ERR984419,ERR1573554,ERR3698971,SRR4067919,ERR3610094,SRR1490937,SRR5328542,SRR1031205,ERR360756,SRR1600674,ERR788913,SRR1567132,SRR5070709,SRR2247620,SRR1655335,SRR7992378,ERR3560990,SRR7340307,SRR7842068,SRR4897273,SRR1568923,SRR3731494,ERR2017140,SRR1816355,SRR2245155,SRR2231266,SRR4897615,SRR071521,ERR343239,ERR321193,ERR600177,SRR9710829,SRR6919372,SRR000127,ERR2363799,SRR6072227,ERR2623034,SRR5289250,ERR1509060,ERR702731,SRR7783790,ERR1477702,ERR1572090,SRR341628,SRR2228290,ERR1735030,ERR1491053,SRR1060590,SRR6001146,ERR2694219,ERR1728594,ERR1230485,ERR501551,ERR1500718,SRR7841395,ERR1321593,SRR7189903,ERR162628,ERR360306,ERR3337583,SRR7221297,ERR2091127,ERR033400,SRR8078844,ERR460243,SRR7167738,ERR017174,ERR3209765,SRR7448325,SRR6750461,ERR2270729,ERR120018,SRR6015215,SRR10012212,SRR1264964,ERR125049,SRR1664193,SRR10443612,ERR572644,ERR1316976,SRR6968009,SRR8079649,ERR1318112,SRR2724124,ERR502178,ERR304847,ERR1317598,ERR175514,ERR341170,ERR2189825,SRR7401711,SRR7125620,SRR7175773,SRR8792735,SRR9985598,ERR1600612,SRR5909607,SRR6881695,SRR2248192,SRR8782002,ERR314173,SRR5826627,ERR1734282,ERR1320633,SRR4096170,ERR1481409,ERR257685,ERR1138747,SRR1840742,SRR5585127,SRR8706065,SRR8803315,ERR011740,SRR6216864,ERR1285136,ERR1498976,SRR3321521,SRR6486483,ERR2396361,SRR6310709,ERR129204,SRR7417243,SRR7879548,ERR373923,ERR1490980,ERR311627,ERR3901648,ERR2363979,SRR7049662,ERR983266,SRR6079207,SRR10857346,SRR5029831,ERR1728309,ERR2764922,SRR1462714,ERR120117,SRR918209,SRR6768380,ERR1238957,ERR776634,ERR3209798,ERR171218,ERR1728606,SRR5955281,ERR2434881,SRR7223215,SRR5184640,ERR769180,SRR5385228,ERR1283612,ERR460034,SRR6809156,ERR440001,SRR5066047,SRR1814414,ERR1541039,ERR175629,ERR987433,SRR7304395,ERR2623756,SRR3938205,ERR027453,ERR339036,SRR1970101,ERR026129,ERR1510915,ERR046186,ERR298190,ERR2217779,ERR830627,SRR7886597,ERR589413,SRR7190119,SRR4240696,ERR2726595,ERR460310,ERR2435593,SRR10960804,SRR7821035,SRR7962231,ERR718360,SRR10271676,SRR1980492,SRR6787353,SRR7783786,SRR651326,SRR2054204,SRR2029187,SRR6973110,SRR7186477,SRR7664189,SRR8078851,ERR1572076,ERR1025573,ERR1498040,SRR6412744,SRR10764313,SRR892291,ERR1320787,ERR833304,SRR10271458,SRR6919234,SRR1422841,ERR948812,SRR2191474,ERR089740,ERR1995454,SRR3982375,SRR7285812,SRR7663381,ERR1272327,ERR2760059,SRR1645607,ERR1732468,ERR349779,SRR5799583,ERR1478773,SRR062445,ERR2719520,SRR6046281,ERR181881,SRR1612385,ERR3901505,SRR528498,SRR5288731,SRR7026564,ERR298100,ERR3864807,SRR2187355,ERR775927,ERR1500210,SRR7830673,ERR1564133,SRR1965907,SRR1753697,ERR3411494,ERR1321918,SRR275612,SRR10277318,SRR1614721,ERR1511789,ERR1595519,SRR4897320,SRR3730823,ERR030283,ERR461122,SRR1300714,SRR1614926,SRR7367456,SRR892630,SRR5264176,ERR715981,ERR2683630,SRR7850645,ERR1733346,SRR6686764,SRR10245640,SRR6922711,ERR3229959,ERR461314,ERR1218529,ERR3409395,ERR3685442,ERR125332,SRR3606964,SRR6891434,ERR1565148,ERR1192014,SRR8804867,SRR2245884,ERR1733002,ERR1562713,ERR304800,SRR1060731,ERR1321054,ERR1727981,SRR924968,ERR1195553,SRR3729452,ERR1239629,ERR3510707,SRR537772,ERR028247,SRR2041948,ERR3598053,SRR7056158,ERR2738867,SRR7800707,ERR1571839,SRR6780915,SRR5909146,SRR1205228,ERR2737770,ERR748517,SRR1967774,ERR502238,SRR1037840,SRR062076,ERR2227425,SRR8074783,SRR1158001,SRR7523542,ERR026620,ERR460881,ERR2089274,SRR1655292,SRR7348272,ERR636209,SRR7986258,SRR6490608,ERR1877907,SRR8086320,SRR1959413,SRR7274820,SRR6958858,ERR1725865,SRR6332102,SRR1041453,SRR307276,SRR9836708,ERR1007802,SRR9718430,SRR6212588,ERR178652,SRR2082352,ERR1659733,SRR533425,ERR2607454,ERR1753382,ERR018958,ERR2833418,ERR1282070,ERR1324532,ERR1512697,SRR7778162,ERR1540992,ERR775897,SRR7544274,SRR1814656,ERR2230586,SRR7119786,SRR532660,SRR6486583,DRR003298,ERR1510217,ERR054554,ERR448852,SRR6248956,ERR2533696,SRR6074603,ERR1571914,ERR360224,ERR1321210,ERR2663482,SRR6919318,SRR2536872,ERR2744592,ERR209741,SRR1146621,SRR1816558,SRR549671,ERR1270918,SRR7989998,SRR7012944,SRR7077357,SRR2534076,SRR1974108,SRR1785688,SRR2817107,ERR460993,ERR1723864,SRR6184848,SRR2244398,SRR5034942,ERR1578535,ERR1625293,ERR2188866,ERR2785490,SRR2089230,ERR844056,SRR1569004,SRR10396417,SRR1584535,ERR1202625,ERR349063,ERR1510379,ERR257911,ERR1836942,SRR1202081,ERR2749505,ERR351588,ERR2194064,ERR833560,ERR1658040,ERR563873,ERR2602261,ERR731055,ERR2506470,SRR1656250,ERR569246,ERR2987829,SRR532130,ERR1565114,SRR10971414,ERR1242837,ERR1108267,ERR1326021,SRR1967574,SRR1910291,SRR8086484,ERR1239125,SRR3049850,SRR8304767,ERR2889823,ERR376805,ERR1305064,SRR7187799,SRR6079442,SRR533907,SRR5366179,ERR1509631,SRR7783877,ERR204096,ERR2396292,SRR7183356,ERR600989,ERR028956,SRR3286967,SRR7478740,ERR1555347,ERR1480605,SRR1034368,ERR884947,ERR2623479,ERR3337512,SRR8551069,SRR9825478,ERR479291,SRR7189845,ERR119972,SRR3944438,ERR2893065,ERR449826,SRR1166679,ERR984807,ERR110807,ERR2435941,ERR586923,ERR771039,ERR2321468,SRR5805705,SRR1561279,ERR1490398,SRR9722665,ERR925386,ERR3357531,SRR1765329,ERR1483187,SRR7551040,SRR8803897,ERR1877765,SRR7408005,SRR3205826,ERR1321523,SRR6191559,ERR360300,SRR3923716,ERR1723916,SRR7058438,SRR539333,ERR1725947,ERR419156,ERR3961889,SRR6899360,ERR163325,ERR1235921,SRR5788042,SRR7631919,ERR316109,ERR1427798,SRR8071167,SRR1034560,SRR7539559,ERR885779,ERR1995415,SRR6293325,ERR276932,ERR2694541,ERR1491119,SRR533054,ERR1282329,ERR1482422,SRR1215019,ERR2932916,ERR1498899,SRR6111114,SRR1511082,SRR4038992,ERR969361,SRR7190548,SRR6389478,ERR054222,SRR7284478,SRR1815232,SRR8535035,ERR2893077,ERR2728882,SRR6194920,ERR885009,ERR2212943,SRR1664317,ERR1509943,SRR7468858,SRR1967238,ERR461280,ERR1234419,ERR039634,ERR181883,ERR2364264,ERR1422443,SRR7178119,ERR758867,ERR228156,SRR8800844,SRR2231817,ERR755398,ERR2597388,ERR2213742,ERR1497976,ERR1239481,SRR1511673,SRR3926809,SRR539633,ERR527304,DRR149268,SRR6448452,SRR7155551,ERR033988,SRR6128642,SRR7401702,ERR485459,SRR7525204,ERR969323,SRR7643233,ERR264271,SRR11075432,SRR8146982,ERR448809,ERR474362,ERR1234787,SRR1584542,ERR1316696,SRR8054289,ERR3683939,ERR221345,ERR2749288,ERR1989099,SRR10030049,SRR6922685,SRR3285366,SRR2221884,SRR3729190,SRR533755,SRR6170508,SRR5193969,ERR3210096,SRR6184888,SRR5328362,ERR1723871,SRR10237160,SRR2050951,SRR5112855,SRR7538813,ERR1305125,ERR018084,ERR1573372,ERR928225,SRR5006143,ERR2533530,ERR1506060,ERR502937,SRR1160212,SRR8903266,ERR1510904,ERR1565899,ERR479334,SRR1947022,SRR7722365,SRR8074864,SRR6650754,SRR7755704,SRR8903325,SRR5714738,ERR855230,SRR1810514,ERR2891237,SRR4345730,ERR1764329,ERR1733431,SRR10584573,SRR010969,ERR1422583,SRR8792482,ERR024048,SRR7299098,ERR374938,SRR7648087,ERR708255,ERR1230940,ERR1625342,SRR6747763,SRR7541005,ERR085174,SRR6474749,ERR2089909,SRR606315,SRR10358691,SRR7077153,SRR3049379,SRR7534296,SRR088962,ERR563752,SRR8090560,ERR2932839,SRR1814309,SRR1969119,ERR570304,ERR1487388,ERR2719623,ERR2815597,SRR8804225,ERR2737895,ERR540569,ERR1488851,ERR1415511,SRR8568755,SRR4897277,SRR400921,SRR10746164,ERR550893,SRR3321889,ERR1008746,SRR7343869,DRR148136,SRR7647180,ERR3860198,ERR2363073,SRR6987155,SRR7168459,SRR061693,ERR719932,ERR1240757,SRR8586215,ERR2017624,SRR8401240,SRR7277777,SRR2924822,SRR924984,ERR862480,ERR2217874,ERR1497948,SRR10001182,ERR925147,SRR6973029,SRR6761157,ERR1284317,SRR7166835,ERR2090339,SRR3290741,ERR387550,ERR481096,ERR1482468,SRR6875488,ERR1316825,SRR1814529,ERR1575335,ERR370046,SRR2819860,SRR7854036,SRR10662993,SRR3049581,SRR10584652,ERR126962,ERR124347,SRR8805239,ERR1214640,SRR800575,SRR6825080,ERR2623083,ERR352925,SRR5041686,ERR126954,ERR3003919,ERR1082459,ERR1504768,SRR3731623,SRR3605752,ERR1281628,SRR7540807,ERR370081,ERR1734737,SRR1569231,SRR5278256,SRR4192084,SRR2533425,SRR3994064,ERR1321390,SRR1598525,ERR1510157,SRR3997572,SRR7523465,SRR488612,ERR1235853,ERR1483069,ERR1318215,ERR181958,SRR10912343,ERR1281343,ERR2533515,ERR1659763,ERR712928,SRR7833074,ERR1563119,DRR027655,ERR1281681,SRR6400008,ERR1658902,ERR1240105,SRR1437837,SRR7081595,SRR6145068,ERR2890451,SRR7056165,SRR6945398,SRR1584389,SRR10017422,ERR2690800,ERR854768,ERR190890,ERR024356,ERR1477752,ERR975268,ERR3902263,SRR10130087,SRR024330,SRR063492,SRR10728055,SRR7504395,SRR4181403,SRR2823732,ERR750780,SRR5223020,ERR1239016,ERR1488929,SRR5633248,SRR6844959,SRR1969471,SRR5023011,SRR6322024,ERR1570049,SRR7163861,ERR3337476,ERR3211640,ERR433255,ERR2663669,SRR10593636,ERR1513237,SRR7223353,ERR026225,SRR5397409,ERR1487912,SRR10271503,SRR6954228,SRR7190733,SRR002655,SRR2121520,SRR5832138,ERR1240137,SRR7176330,ERR1497842,SRR7962275,ERR1015526,SRR935214,ERR052514,SRR6915165,SRR5934641,ERR352782,ERR1283837,ERR1235769,ERR3409295,SRR3731893,ERR257714,SRR640500,ERR460520,ERR2760112,ERR1604329,SRR7814076,SRR037144,SRR2015693,SRR6052159,ERR1506243,SRR9617149,SRR6797128,SRR10438691,ERR272153,ERR1316437,SRR4897227,ERR129042,SRR2195899,SRR6984679,SRR7204104,SRR6248928,SRR8471112,SRR1961545,SRR1612241,SRR2188767,SRR6901166,ERR2221280,ERR069838,ERR3524252,SRR8374283,ERR2988692,ERR1570570,SRR9860699,SRR10016090,SRR8884559,SRR1145939,ERR3410632,SRR10747578,SRR6026056,ERR2623282,ERR3560940,ERR1271350,SRR7417800,SRR7762561,ERR775621,SRR6044989,ERR414690,ERR024523,SRR6845408,SRR5216100,ERR1284124,SRR6184673,SRR5005511,SRR1777700,ERR024051,ERR1100731,SRR6323569,SRR1910457,ERR2833340,ERR1462611,ERR192182,ERR192078,ERR376942,ERR011703,ERR2719084,ERR1240715,ERR3396953,ERR1015323,ERR586902,SRR1031915,ERR1321190,SRR6128580,ERR1507478,SRR6323241,ERR775073,ERR228610,SRR5632243,SRR4423865,SRR10189294,SRR8145308,SRR6479518,SRR8498890,ERR349461,SRR770146,ERR045368,SRR7133476,ERR719510,ERR473359,SRR5023725,ERR540194,ERR233214,ERR1325249,SRR5070830,ERR3859648,ERR230103,SRR7986316,ERR1023302,ERR714975,ERR298676,ERR119988,ERR2089168,SRR2039241,ERR119489,SRR7176469,SRR9334487,SRR2246447,ERR2694566,ERR360223,ERR1100518,SRR6045570,SRR5253436,SRR6425499,SRR9137363,ERR133688,SRR1426719,ERR570412,ERR1499260,SRR1614851,SRR3827033,SRR4787291,ERR752241,ERR1497021,ERR1575521,ERR418837,ERR433182,ERR479085,ERR3901027,ERR2016144,ERR1230630,SRR7430930,ERR2690171,SRR2188079,SRR7183343,SRR1781942,SRR8224838,SRR4897251,SRR5193832,SRR1576227,ERR540295,SRR8364472,ERR1569872,ERR2650590,ERR162708,ERR182505,SRR8775485,ERR2693398,ERR1734800,SRR3991643,ERR356118,ERR2890361,ERR1496961,SRR6724034,ERR162669,SRR545660,ERR192184,SRR448133,ERR540539,ERR023819,SRR10667058,SRR7218521,SRR2081528,SRR7218530,ERR1727700,ERR908581,ERR2732939,SRR569361,ERR980027,ERR1082878,ERR1325200,SRR7204348,SRR1814538,ERR855043,SRR7077452,ERR469660,SRR1145963,SRR7284370,SRR1544239,SRR10271851,ERR1247660,SRR7662739,ERR1288983,ERR326755,ERR1430799,ERR1506095,SRR2246346,ERR2434181,ERR178703,ERR1507560,SRR7541009,SRR5216579,ERR2137999,ERR1733197,SRR1302010,ERR1500755,SRR5875691,ERR1728455,SRR1800004,SRR7286946,SRR5005308,ERR2631909,ERR257687,ERR1511302,SRR10107518,ERR137014,ERR702990,ERR1240640,SRR7304364,SRR6983852,SRR7738072,ERR1270243,ERR2759450,ERR257377,SRR7304329,SRR8704722,SRR1513413,ERR1506818,ERR773784,ERR1490933,ERR175734,ERR490638,ERR347870,SRR1511558,ERR278690,SRR1568997,SRR5657898,ERR226305,SRR2157034,ERR1351679,SRR10237156,ERR657313,ERR2760103,ERR272107,ERR260202,ERR985142,SRR7162411,SRR7495521,SRR6046155,ERR2729390,SRR7166841,ERR1480803,SRR8184878,SRR7549077,ERR1316633,SRR7133493,SRR6914990,SRR1982153,SRR8804610,SRR2227946,SRR061423,SRR8086012,ERR3654935,SRR5189251,SRR7458636,SRR4291430,SRR7310341,ERR348920,ERR1492001,ERR2363592,ERR349701,SRR1930132,SRR6310811,ERR178718,SRR6898436,ERR1585691,SRR1164559,ERR162683,ERR2090704,ERR1066211,ERR473105,SRR2567521,ERR1273217,ERR349460,SRR1702375,ERR1764306,ERR3902655,ERR714377,SRR7739478,ERR2598795,ERR376747,SRR6701661,SRR8902150,ERR3021290,SRR1785872,SRR6897975,ERR752186,ERR2241659,SRR918485,ERR2241970,SRR2250775,ERR018014,ERR473296,ERR2090384,SRR9218160,ERR1217013,ERR719809,SRR7992588,ERR1477886,SRR9985806,ERR3860798,ERR527161,ERR229920,ERR3403169,SRR038602,ERR1571713,SRR1106382,ERR209088,ERR1279436,ERR1575276,SRR3831836,SRR1632399,ERR1318050,ERR2623284,SRR8199531,ERR026760,SRR1655633,SRR1491553,SRR3731905,ERR085292,ERR2138674,SRR8199494,ERR3411642,ERR3900131,SRR3394901,SRR6045277,SRR532690,ERR909072,ERR2397469,SRR9200091,SRR7274804,ERR473899,SRR8263210,ERR172077,ERR2434819,ERR779730,ERR2750202,ERR1000676,SRR7707802,ERR363888,SRR1602129,SRR6424915,SRR6877284,ERR2283023,ERR715149,ERR460085,SRR7528131,SRR1510978,SRR896481,SRR8090992,ERR2365065,SRR307282,ERR1284384,SRR1969894,SRR5632740,ERR3229778,ERR2089967,ERR737638,SRR5632202,ERR023621,ERR3900875,ERR063833,ERR2833229,SRR6244100,ERR2433647,ERR1728649,ERR1729380,ERR1322561,ERR054452,SRR4139956,ERR1658846,ERR2868428,SRR8903218,ERR1228404,SRR7783908,SRR6795020,SRR10272379,SRR5405623,SRR11188389,SRR6879780,ERR2212811,ERR1317237,SRR8090763,SRR7049728,ERR435092,SRR9067256,SRR5650135,ERR420084,SRR1816587,ERR587442,SRR6870631,ERR035418,ERR1453594,SRR7688496,SRR1614686,SRR2237306,ERR552315,ERR350373,ERR1270777,SRR7662705,ERR246642,SRR8528446,ERR1478507,SRR061525,SRR7212831,SRR3214481,ERR449257,SRR1804302,ERR718453,SRR5921344,SRR6809153,SRR7839310,ERR908868,ERR2729405,ERR1242514,SRR7230339,ERR2091251,ERR1323859,ERR1230654,ERR1242643,SRR2076007,SRR6924106,ERR374826,SRR2222807,ERR2366778,ERR1495588,SRR1655935,ERR1562614,ERR3403210,ERR1204180,ERR439641,ERR855282,SRR8086302,SRR2517421,SRR1655283,ERR474483,SRR3184163,SRR7215410,SRR7285552,ERR039921,SRR1815244,SRR6900480,ERR264400,ERR844319,SRR1197060,SRR8806552,SRR1624789,ERR1316530,SRR3930225,SRR10251617,ERR249233,SRR2000267,ERR1288022,SRR5184595,ERR3140432,ERR2433749,SRR5100327,SRR2015672,ERR1500623,ERR330632,ERR1324475,ERR473682,ERR1156264,SRR3934238,ERR1273256,ERR1242023,SRR1544175,ERR2747733,ERR1506802,SRR5076851,ERR715310,SRR2192793,ERR1217406,ERR279498,SRR541123,SRR3729301,ERR3337573,ERR854762,SRR172659,ERR3684561,SRR6451716,ERR1234566,SRR7190512,ERR2890711,ERR1321181,ERR540400,SRR2243626,ERR026050,SRR5585375,ERR1729388,ERR2650459,ERR744087,SRR533332,SRR2975883,ERR2737751,ERR1818225,SRR4070220,ERR752182,SRR6074666,SRR7839314,ERR490454,ERR1733766,ERR702866,ERR2799284,ERR1326039,SRR1566180,ERR1283548,SRR3115236,ERR2533708,ERR2889977,SRR8034124,ERR737090,SRR065338,ERR2757341,ERR2833304,SRR7236601,SRR7663383,ERR833449,ERR1283007,ERR1235359,ERR3372572,ERR1217311,SRR7430844,ERR1285390,ERR1415540,SRR1963221,SRR2029594,SRR6309791,ERR1234949,ERR2433135,ERR349278,SRR6046559,SRR5405618,ERR1008716,SRR8354161,SRR2121477,ERR1326304,ERR1511386,SRR7417738,SRR7189953,SRR5859323,ERR1482706,SRR8189553,ERR1603991,ERR1483207,SRR2029246,SRR1393710,SRR7053539,SRR6000489,SRR10738023,ERR1320863,ERR2890007,ERR316050,SRR1490859,SRR2237729,ERR2597419,ERR1014187,SRR1177344,SRR6170494,SRR3729472,ERR027810,ERR461357,SRR1804687,SRR8808991,SRR5828177,SRR9878279,SRR4346729,ERR1624979,ERR998519,SRR6767554,ERR1509963,SRR386539,SRR7942849,ERR885320,ERR191797,SRR6111246,SRR5584045,ERR338146,SRR1038247,SRR4788097,SRR8984755,ERR1732995,ERR2433954,SRR171307,ERR171335,ERR1318133,SRR8186074,ERR347726,SRR5585172,SRR6310695,ERR2212848,ERR016749,ERR176782,SRR7828268,ERR1505905,SRR7233594,ERR326585,SRR307274,ERR775541,ERR114833,ERR434653,SRR2001682,ERR2436025,ERR2795020,ERR1217073,ERR2435718,ERR743199,ERR369503,ERR2435692,SRR1491158,ERR3524616,ERR052590,ERR1271579,SRR8456293,ERR1109002,SRR7251439,ERR108368,SRR1604448,SRR3730461,ERR349477,ERR460816,SRR6890543,ERR1565988,ERR1713311,SRR063490,SRR6396319,SRR6703291,SRR1168377,SRR7026562,SRR532355,ERR3409314,ERR3357551,SRR1161318,SRR1965456,SRR4094480,SRR1003067,SRR10990243,ERR1273514,SRR357377,SRR7175955,SRR3133020,SRR3883018,SRR537848,SRR6809149,ERR1733463,SRR1491081,ERR1316498,ERR1733563,SRR1521582,SRR8884561,SRR11122732,ERR125223,ERR1494079,SRR2189023,SRR6943129,SRR5220861,ERR1494242,ERR433480,ERR2321460,ERR1479228,SRR6062262,SRR1297187,SRR1973640,ERR054332,SRR7688182,ERR1489350,ERR1234990,ERR743050,SRR6216776,ERR563708,ERR1511629,ERR193153,ERR1265201,ERR1067851,SRR5720281,SRR6764106,ERR1240114,SRR2536821,ERR326396,ERR569168,SRR2246808,ERR3684757,ERR3899941,ERR347772,SRR8052158,ERR027275,ERR1235825,ERR448796,ERR1235413,ERR1564627,SRR8520101,ERR833290,DRR017699,ERR744311,ERR331406,ERR776010,ERR855099,ERR1240687,ERR067698,ERR172074,SRR5264159,ERR1477864,ERR2016521,SRR10298118,ERR461232,ERR1270181,ERR461083,ERR702411,ERR1585810,SRR8176597,SRR7997194,ERR352301,SRR1544336,ERR1604258,ERR126761,ERR2739101,SRR3048803,SRR4095065,SRR918507,SRR8804949,ERR540492,SRR7651015,SRR531671,ERR636280,SRR1462435,SRR7786793,SRR7783792,SRR1635116,SRR1960382,SRR3049186,ERR1316639,ERR1285077,ERR2749514,SRR9971489,ERR2853417,SRR6046369,ERR1281416,ERR029038,ERR3515846,SRR9878208,ERR1239517,SRR6766779,ERR029055,SRR2056453,SRR5219482,SRR7367256,ERR1322035,ERR2867861,SRR924803,ERR719390,SRR4786456,ERR349085,SRR6826831,ERR3535793,SRR7408092,SRR5005429,SRR064334,ERR884750,SRR5892232,SRR7050049,ERR2090066,ERR1732700,SRR2960079,SRR918190,ERR1564612,ERR662436,ERR1271487,ERR2891243,SRR8188331,SRR7244169,ERR1510598,ERR025708,ERR587311,ERR016622,ERR1429739,ERR1481269,ERR164433,ERR2352214,ERR2533473,ERR1493851,SRR7189900,ERR1284507,SRR097471,ERR743077,SRR1814833,ERR425308,ERR751417,SRR1491137,SRR7176472,ERR1571811,ERR1625257,SRR2081387,ERR2623958,SRR3773402,ERR2892993,SRR4136562,ERR1283002,ERR1625366,SRR7540795,SRR7418001,SRR769540,ERR1479189,ERR1270128,ERR3053472,SRR1958688,SRR2195742,ERR1013970,ERR2365067,ERR2728803,SRR5787301,SRR7539722,ERR718270,SRR1582188,ERR1490692,ERR480940,ERR1202139,SRR7821113,ERR326387,ERR3217779,ERR052195,SRR071493,ERR1285271,ERR326414,SRR1958114,ERR743230,SRR6184675,SRR6323131,ERR2352172,ERR1281857,SRR8804441,SRR1031256,ERR1728769,SRR8270007,ERR841812,SRR1799998,ERR1481374,ERR072239,SRR6003586,SRR10693906,SRR5664311,ERR758976,ERR054677,ERR1289774,SRR532026,SRR1034526,SRR7358023,ERR1509243,SRR4069821,ERR3669064,ERR1202487,SRR6178897,SRR8137288,ERR024525,ERR349257,SRR1195643,SRR2725848,ERR971135,ERR204139,ERR855318,SRR7450793,SRR6015208,ERR209634,SRR157504,SRR642770,ERR373937,ERR1499344,ERR1233932,ERR906925,ERR730957,SRR5651420,SRR533857,ERR3902489,SRR6940094,ERR755348,ERR1541145,SRR640486,SRR1820177,ERR1727903,ERR1243061,ERR1321761,SRR5034595,SRR061272,ERR1023331,ERR1504302,ERR403281,ERR473223,SRR1964567,ERR419207,SRR8804002,ERR1288820,ERR1321737,SRR6128517,SRR8434746,SRR1745567,ERR2433817,SRR2481196,SRR7215328,ERR1284048,ERR2138677,SRR1969451,SRR1981235,SRR7244128,ERR2089230,ERR1241567,ERR502417,SRR7106644,ERR1756419,ERR748397,SRR6761082,ERR2089276,SRR000139,SRR2223061,ERR1480947,ERR1480772,ERR2138204,ERR1247177,SRR8128025,ERR2016294,ERR1507109,SRR1145951,ERR716941,SRR7124839,ERR425134,SRR7480296,SRR9211532,ERR600344,SRR958542,ERR990204,SRR6074561,ERR884833,ERR370285,SRR4181525,ERR2016011,ERR024685,SRR7221678,SRR6388491,SRR7957438,SRR3216263,ERR2435286,ERR494647,SRR4064906,SRR5220707,ERR885324,SRR8306548,ERR2737614,ERR2689916,ERR2739241,SRR7351529,ERR1575485,ERR3061971,SRR6321398,ERR553153,ERR1507084,SRR1564373,ERR1504297,SRR2163762,ERR1478281,ERR414429,SRR1817400,SRR10025130,ERR1727477,ERR3928231,ERR1733450,SRR1908992,SRR5632021,ERR1280608,ERR1236746,ERR845886,SRR8902283,SRR361849,ERR1510010,SRR1038359,ERR1271262,ERR2676693,SRR6169176,SRR5985808,SRR10277377,SRR10272400,ERR1015402,ERR1510257,SRR6955934,ERR1510489,SRR8071363,ERR435273,ERR1658198,SRR3729183,ERR226307,ERR751622,ERR1453688,SRR8189587,ERR1322140,SRR1266643,SRR6204329,ERR382023,SRR3312551,SRR8884495,ERR223657,SRR1815497,ERR1477428,ERR349429,ERR029307,ERR689492,SRR7179419,ERR049102,SRR1491130,ERR1081209,SRR6045842,ERR3610104,SRR000125,SRR6818575,ERR3357579,ERR1735309,ERR3409129,SRR6131538,SRR2194579,SRR541174,SRR6474261,SRR1814276,ERR1507284,SRR6114162,SRR7479635,SRR1645995,SRR1657816,ERR347869,ERR1285199,SRR1031592,ERR3306772,SRR1816623,ERR494841,ERR349060,ERR471319,ERR1604179,ERR182107,ERR403263,SRR1871101,SRR5464536,SRR7106880,ERR460632,SRR1482568,ERR1283100,ERR1271546,SRR2249059,ERR085312,SRR2124506,SRR5657890,ERR063976,SRR7998224,SRR6001343,ERR2227858,ERR751757,SRR071413,SRR8804454,ERR321623,SRR10162636,ERR381988,ERR1242654,SRR2228022,ERR414700,ERR516704,ERR352788,SRR063510,ERR1270695,ERR3886853,ERR2560637,SRR2244183,SRR1033539,SRR10763021,ERR321206,ERR2891300,SRR1034573,SRR033548,SRR2054212,ERR2190166,SRR1974145,SRR7284475,ERR028699,SRR5888996,ERR3974313,SRR7408337,ERR2089597,SRR7073101,ERR1270760,SRR2072343,ERR1242626,ERR2089258,ERR1555357,ERR502916,ERR1490726,SRR7073016,SRR8117662,SRR1969737,SRR549544,ERR2089486,SRR6921382,SRR000083,SRR5929602,ERR1216999,ERR256971,ERR1429758,ERR107376,ERR2195762,SRR1963230,SRR189653,ERR1280627,ERR731093,ERR2533567,ERR129751,ERR2719840,ERR2020787,SRR540709,ERR657453,ERR2089564,ERR1727704,ERR2750687,SRR10480911,ERR1280969,ERR1732870,SRR5665990,ERR1562817,SRR10991900,SRR3773577,SRR6045447,ERR3901537,ERR1422604,ERR1322449,ERR225705,SRR5328426,SRR7850118,ERR2524957,SRR9323001,SRR3214551,SRR2228328,SRR2086596,ERR1326530,ERR435453,ERR1481061,ERR1106643,SRR7351484,SRR7351507,ERR480475,ERR1509207,SRR7519554,ERR1316647,SRR1161023,ERR2653967,ERR1422613,SRR3730802,ERR845893,SRR8902171,ERR1247224,SRR2189886,SRR7458523,SRR7986794,SRR7868453,ERR435507,ERR1728002,SRR10054222,ERR1578587,ERR719060,SRR11176076,SRR5335928,SRR7164106,SRR5296213,SRR2227350,SRR7351410,ERR1251398,ERR2197913,ERR3061049,ERR2363286,ERR1511327,ERR343790,ERR2026375,ERR1562974,ERR2094533,SRR5583843,SRR8543692,ERR1511075,SRR6316025,SRR639512,SRR9671189,SRR6052879,SRR2199657,SRR7895357,ERR1069280,SRR7523060,ERR375234,SRR8109492,SRR2246344,SRR341626,SRR1573955,SRR1967621,SRR2237398,ERR011224,ERR841897,SRR6111284,ERR226319,ERR1563333,SRR7408085,SRR3742286,ERR2623447,SRR2231363,ERR2890916,SRR1528476,ERR985089,SRR2029204,SRR1965051,ERR1283769,SRR7505769,ERR160954,ERR026079,ERR2855783,ERR1015286,ERR182055,SRR4787880,ERR124455,SRR6747796,SRR1569916,SRR7525215,SRR5585279,ERR072228,ERR1281822,ERR1728508,ERR019345,SRR7135397,ERR1281792,SRR10228834,SRR8354039,SRR8199340,ERR1572803,ERR294441,SRR9674166,SRR8804120,SRR6940129,SRR3286566,SRR5018313,ERR702765,ERR3410682,ERR1283125,SRR3286895,SRR7641853,SRR3938162,ERR587132,SRR7728035,ERR2737616,ERR1483210,ERR1283923,SRR065319,SRR9847657,ERR552509,ERR3395704,ERR434577,SRR835868,ERR360490,SRR1646549,ERR321269,ERR1326934,SRR2223233,ERR855093,ERR011600,SRR7217492,SRR3658068,SRR7544457,ERR1570828,ERR1270331,SRR10527233,ERR1407465,SRR7523319,ERR1498805,SRR6173055,ERR3229957,SRR8109488,SRR2231382,ERR1563413,SRR5584857,SRR10393427,SRR7165368,ERR1079239,ERR178668,SRR1960224,SRR7350856,ERR460664,SRR1118495,SRR1804430,ERR737410,SRR8903181,ERR1231233,SRR2228323,SRR532813,SRR6958817,SRR6129374,SRR060546,ERR2623914,ERR572901,SRR7215913,ERR1493081,ERR349125,SRR017890,SRR4897394,ERR1477430,SRR2250487,SRR063494,ERR2623726,SRR6049565,SRR7630953,ERR1488390,SRR8556245,ERR1494324,ERR1489017,ERR1571836,SRR1060565,ERR2217882,ERR1671658,ERR737137,SRR10118997,ERR298241,ERR1492666,ERR2668415,SRR6185080,SRR7417249,SRR1631666,ERR1081423,SRR7291907,SRR6202051,SRR10758705,ERR1995261,SRR5293294,SRR958408,SRR7516517,ERR181748,SRR516372,SRR2043288,ERR1564174,SRR3048988,ERR866389,SRR1197068,SRR10617808,SRR606304,SRR10423931,ERR2299522,SRR10271791,ERR737041,ERR553963,SRR7108944,SRR2227330,SRR545444,SRR4897498,ERR3901585,ERR3321778,ERR559293,SRR8806474,SRR918393,SRR1068359,ERR170659,ERR3410446,SRR4046326,ERR1506306,SRR062452,SRR8807493,SRR5788033,ERR1764350,SRR7157821,ERR1490478,SRR6015148,SRR1300663,SRR002591,SRR5990783,ERR1514924,SRR5508061,ERR2093243,ERR1494846,SRR1656266,SRR6045409,SRR7165359,ERR2719167,ERR1491854,SRR896290,ERR1734317,ERR844018,SRR1031268,SRR5194130,SRR6046576,SRR6796587,SRR1491075,SRR6014796,SRR7439559,ERR714650,SRR6946345,SRR8100763,SRR5297128,ERR2611801,ERR338923,SRR5805520,SRR2188987,SRR6900639,SRR4235399,SRR5024079,ERR1795831,SRR10166147,SRR407694,ERR539691,SRR5412467,ERR3680032,ERR1510183,SRR755347,SRR1950925,ERR1430919,SRR4897646,ERR501614,ERR414614,ERR1325632,SRR1966169,ERR1066030,ERR2017790,SRR1646035,SRR1967616,ERR2433826,ERR1007833,ERR3061052,SRR537825,SRR10272175,ERR586399,SRR2244316,ERR251870,SRR6182988,SRR7108990,SRR3291542,SRR7012962,SRR1031140,SRR7523744,ERR1625028,ERR424999,SRR9988205,SRR11089674,ERR589417,SRR11020419,ERR1321375,SRR3048764,SRR3278560,SRR2243672,ERR1349407,SRR4069883,SRR036052,SRR5142682,ERR1496557,ERR2892125,SRR5508308,ERR1565366,ERR2089262,ERR884960,ERR2759825,SRR5585157,ERR237557,ERR2528900,ERR924757,ERR257282,ERR1571703,ERR1490977,ERR662452,SRR533710,ERR479395,ERR028949,SRR1965331,SRR5723838,SRR7842523,SRR1034636,ERR2608634,ERR209102,SRR7645979,SRR1967839,SRR540524,ERR1240287,SRR9212207,SRR2188496,SRR2194052,ERR2212123,ERR040043,SRR5220834,ERR2363021,SRR8003427,ERR572628,ERR257257,SRR9674152,ERR2221253,ERR758922,ERR1343456,SRR1272898,ERR1566069,ERR126971,ERR418956,ERR3572835,SRR10595408,SRR7529149,SRR640347,SRR9693241,ERR1281894,SRR6793700,ERR158589,SRR10133403,SRR6423801,ERR279018,ERR2726558,SRR8060805,ERR011492,DRR148207,ERR1082936,SRR7299442,ERR1286142,ERR1271412,SRR528280,ERR2891404,SRR7986290,ERR1563753,ERR1498464,ERR675394,ERR2749065,SRR4193680,SRR10164036,SRR3944237,ERR017370,SRR7763445,SRR5201355,SRR8804052,ERR3040334,SRR7993570,ERR2693323,ERR066281,ERR108759,ERR1481726,SRR7402347,SRR8482169,SRR1968579,ERR2719454,ERR732922,ERR662114,ERR1482393,ERR117735,ERR1422620,ERR1564031,SRR6234966,ERR2889907,SRR400932,SRR6371586,ERR163841,SRR6234004,ERR1506013,ERR1239784,ERR1082445,ERR1239891,SRR7013779,ERR278620,SRR537895,SRR7707836,ERR473500,ERR206174,ERR330603,ERR775344,SRR6451824,ERR2299409,ERR425728,ERR023476,ERR2739029,SRR7417913,ERR2683615,SRR1515964,ERR1658853,ERR971142,ERR321407,ERR909321,ERR1481449,ERR1877671,ERR260491,SRR7468985,SRR5297335,ERR1205040,ERR1507468,ERR688633,ERR326619,SRR3581502,ERR956297,ERR1492496,ERR2819169,SRR1980443,ERR1821225,SRR2250259,SRR653884,SRR1753746,SRR6045599,SRR7689230,SRR1503313,SRR8498520,ERR069930,SRR7551024,ERR1952528,SRR7967464,SRR020488,ERR2533649,ERR1494241,SRR6170490,SRR7155547,ERR774912,ERR1735448,SRR4070160,ERR1429137,SRR6429830,SRR10251429,ERR1492982,SRR6668068,SRR7028075,ERR2202048,SRR7458224,SRR6014790,SRR4787785,ERR460012,SRR7648057,ERR715422,ERR2173133,ERR688515,ERR2001733,ERR178714,SRR1597149,ERR2623522,ERR573370,ERR278874,SRR532756,SRR1765276,SRR6257428,SRR6310828,SRR2249256,ERR1565799,SRR9825527,SRR7216071,ERR1495002,SRR1532577,SRR3730880,ERR2026040,ERR459901,ERR2853578,SRR5651460,ERR264517,ERR1509517,SRR4841837,ERR2631922,SRR10272252,ERR521429,SRR7165726,SRR7204448,SRR2103039,SRR8769843,SRR9640355,SRR062482,SRR360843,ERR473462,SRR6958755,ERR1281647,SRR562029,SRR8661146,SRR6384998,ERR030020,SRR8030054,ERR1492736,ERR830482,ERR570422,ERR459868,SRR1511116,SRR1505041,ERR1069401,ERR3409139,ERR1574102,SRR8353666,ERR716281,ERR211834,ERR1787820,ERR714916,SRR7187288,ERR279657,ERR1214375,SRR533255,SRR7281019,DRR065596,SRR6677848,SRR6656714,ERR126380,ERR2434399,ERR502279,SRR8183106,SRR1814502,SRR1966241,ERR1565157,ERR1505925,ERR1285301,ERR2892927,ERR277048,ERR2506202,SRR7184208,ERR348914,SRR7217918,ERR1503975,SRR8962192,ERR2434468,ERR775669,SRR2237512,ERR2352117,ERR318597,SRR7656068,ERR1512635,SRR7662678,ERR352438,SRR488628,SRR7873947,SRR946327,ERR2435973,SRR067580,SRR2081520,ERR708335,SRR7646030,ERR1081637,ERR1239305,ERR3886732,SRR7664339,ERR1818162,SRR3745090,SRR1815207,ERR425170,ERR1281607,ERR3860723,ERR2759753,SRR2535078,ERR1241415,ERR1510508,SRR2415895,SRR6757604,ERR1228298,SRR1264943,SRR7975575,ERR2732961,ERR448917,SRR4000216,ERR473269,ERR2892691,ERR190473,ERR1498746,ERR2868400,SRR7223152,ERR1728156,SRR7800429,SRR6071806,ERR1492287,ERR1511782,ERR1728701,ERR364031,ERR1487637,ERR737130,ERR490725,ERR190731,ERR2138179,SRR532403,ERR191759,SRR8353756,ERR190793,ERR3670820,SRR6451723,SRR10272120,ERR862530,ERR2764914,ERR256993,SRR1765541,SRR925216,SRR7511917,ERR1322399,ERR1242345,SRR1588406,SRR7249754,ERR1081200,ERR2138661,SRR5927199,SRR1567299,SRR7495536,ERR025228,ERR1321858,ERR3685683,ERR525993,SRR8083662,SRR7217783,ERR248792,ERR2241950,SRR9877715,SRR943361,SRR5548760,SRR7184023,SRR1804151,ERR1280682,ERR2090337,SRR8382456,ERR1217052,SRR7825848,ERR433262,ERR038126,ERR2189907,ERR3902507,ERR2090611,SRR8804300,ERR1491703,ERR192085,SRR1708056,ERR209490,SRR6128630,ERR2364401,SRR545451,ERR1791599,ERR1236763,ERR340661,SRR7879563,SRR3241865,SRR7777876,ERR011653,ERR1281676,ERR1271749,SRR5152373,SRR1655603,ERR1282931,ERR134629,ERR1415605,SRR7107026,SRR7659111,SRR6921938,SRR5193102,SRR6919488,SRR8182010,SRR6399785,SRR7895074,ERR1511812,ERR694111,SRR6241997,ERR1570543,SRR2559310,SRR3185245,ERR2759724,SRR8182008,SRR1511026,ERR1217459,SRR7183627,SRR1966702,SRR3530628,SRR2041953,SRR3606553,ERR1733934,SRR784027,ERR230482,ERR234750,ERR2729120,SRR2517599,SRR1995832,ERR551296,ERR1477684,SRR6029841,ERR2363304,SRR10815136,SRR1492298,ERR657378,SRR1523117,SRR7187101,SRR7716673,SRR135610,ERR2435506,SRR1966863,SRR3730502,ERR182467,SRR063794,ERR1671657,ERR1497450,SRR3372129,ERR2241874,SRR1804731,ERR2853646,SRR1982185,SRR7822227,ERR027875,SRR3218392,ERR751078,SRR1596740,SRR5083750,ERR1795849,SRR10271996,SRR4191407,SRR2567213,ERR1506744,SRR9595218,ERR2524901,ERR246852,ERR3402638,SRR1645336,SRR1561284,SRR6184933,SRR6237784,ERR3560820,ERR1197235,ERR209336,ERR403210,ERR726364,SRR7962324,ERR046219,SRR067788,ERR1734058,ERR1010060,ERR884899,SRR7959179,ERR1728423,ERR1024637,ERR2867891,SRR7172452,SRR5892189,SRR1484255,ERR1235414,SRR6908075,SRR1955621,ERR1453745,ERR485485,ERR737365,SRR6897890,SRR11173350,SRR7106780,ERR326738,SRR7269347,ERR433325,ERR2718793,ERR1481403,SRR7986806,ERR3403237,ERR2663991,ERR572607,ERR271259,SRR7183380,ERR1479073,ERR748148,ERR843981,ERR2227591,SRR7501496,SRR7179714,ERR2090881,ERR1507354,SRR8804191,ERR2739269,ERR924847,ERR1506698,ERR751671,SRR035125,SRR9021762,ERR670819,ERR338258,ERR414493,SRR7969844,SRR6650809,ERR1573260,SRR5575367,ERR1506674,SRR7221402,SRR918426,ERR039966,ERR1285170,ERR2611802,SRR7215298,ERR425654,ERR227063,SRR5006431,SRR5034943,ERR2235241,ERR1728865,ERR1215471,SRR10693799,ERR1013997,ERR884854,ERR2631982,SRR1597213,ERR051979,ERR347676,ERR1510567,ERR2525115,SRR7217525,ERR108656,SRR1491711,ERR1477681,ERR1321725,ERR364164,SRR3049013,ERR1284545,SRR7175911,SRR1597932,SRR7429438,ERR1283600,ERR702723,ERR1305083,ERR1035624,ERR1241918,ERR1767007,SRR2244727,ERR341129,ERR862290,SRR1910306,ERR2299491,ERR3682286,ERR580408,ERR033829,ERR480653,ERR1241066,ERR044754,SRR5806459,ERR2364232,SRR3574756,SRR7702429,SRR1051792,ERR719599,SRR10212971,SRR5025435,ERR1239029,SRR8634445,ERR1487443,SRR10506009,SRR3510624,ERR719560,ERR926146,ERR2892204,ERR1236043,ERR1242122,SRR8535007,ERR1482418,ERR3610123,ERR2738784,ERR419863,SRR8071378,ERR477128,ERR490733,SRR5660055,SRR2029601,SRR7905687,SRR3190801,ERR3062252,SRR7304420,ERR909390,SRR6439877,ERR2435885,SRR5989315,ERR1316373,SRR5194203,ERR2891949,ERR1600570,ERR331217,SRR7167576,SRR7755726,ERR2533599,SRR6485940,SRR5361480,SRR10814686,ERR388467,ERR751360,ERR171271,SRR1037919,SRR7540073,SRR10953142,ERR1477300,ERR1477710,SRR10872300,SRR8498540,SRR3730769,ERR1482547,ERR2090915,ERR3598075,ERR172065,ERR1271919,ERR998756,ERR178540,ERR125041,ERR1493732,ERR3062216,SRR10078198,ERR1672463,ERR133891,ERR1283179,SRR8189430,ERR1481256,SRR4897341,ERR387121,ERR586974,ERR2143776,ERR3597831,ERR1629563,SRR918673,SRR7057732,ERR2747549,ERR2041246,SRR7162413,ERR161024,ERR1543787,ERR134726,SRR8189572,SRR7504708,SRR8199162,SRR7479621,SRR10192507,SRR6938630,ERR1478836,ERR589864,SRR537900,SRR1805054,ERR1239961,SRR6218632,ERR3684622,SRR2767732,SRR6345325,SRR10593633,SRR5483899,SRR9985852,SRR7646007,SRR8808361,SRR7285878,ERR326636,ERR2719305,ERR3141846,SRR8806516,ERR024012,ERR751258,ERR559357,SRR4289713,SRR1215859,ERR348863,SRR7842569,SRR545621,ERR1479281,SRR7439495,SRR7351587,ERR1191838,ERR369398,ERR085395,SRR3322131,SRR6170272,SRR925194,ERR774931,SRR7176235,ERR1625239,ERR862372,ERR2607570,ERR085217,ERR047152,SRR5220901,SRR3217271,SRR1302807,SRR7221476,SRR6484818,SRR1513362,SRR1034255,ERR521430,SRR5293426,ERR694198,SRR192219,ERR1323962,SRR7244115,ERR719585,SRR7707831,ERR1715348,ERR1238924,SRR5782058,SRR6891487,SRR3531893,SRR1106584,ERR1321694,ERR1081482,SRR5387127,SRR5470225,SRR7267757,SRR6686533,SRR7726382,SRR5626757,SRR305363,ERR2093390,ERR2435080,SRR7456870,ERR1640730,SRR10593366,ERR1604080,ERR256946,SRR8084800,SRR067866,ERR751383,SRR8873656,ERR1564615,ERR438995,SRR1622919,ERR381997,ERR2000809,ERR317143,ERR600554,SRR5450556,SRR7214223,ERR2173268,ERR718466,SRR6389505,ERR449627,SRR6190988,SRR8782001,SRR10491473,ERR2732442,ERR3029148,SRR4787295,ERR1570788,DRR017708,SRR1514733,SRR4115638,SRR6323314,ERR586728,SRR2250670,SRR8198869,SRR918271,SRR1448935,SRR6359228,ERR067625,ERR3773682,ERR1571032,SRR6919736,ERR2816264,DRR018439,SRR7523329,ERR039608,SRR10151399,ERR042930,SRR2245536,SRR7641417,ERR1010062,SRR5035012,SRR3578992,ERR1483200,SRR7688463,ERR1482909,ERR1554565,ERR1570273,SRR7187243,SRR1548460,ERR2434623,ERR900583,ERR636213,SRR7496989,SRR7842074,SRR7080728,ERR708379,ERR092337,ERR1729144,SRR6173145,ERR3306771,SRR8498758,ERR3682357,ERR1498354,SRR8535029,ERR1733983,SRR7215334,SRR5495525,SRR1122741,SRR1814294,SRR965709,SRR537686,SRR6391563,SRR6486301,ERR1562671,ERR109246,SRR2194038,ERR1235486,SRR2198956,SRR3135930,SRR5178016,ERR175498,SRR7027745,ERR570429,SRR6045896,ERR2611667,ERR2000607,ERR1564901,SRR7539353,SRR7187019,SRR6799238,ERR025459,ERR3402643,ERR1271267,ERR2788882,ERR2435199,SRR7217540,SRR6996339,ERR3395863,ERR467109,ERR190815,SRR3573434,ERR048247,SRR3758943,SRR1653380,ERR052113,SRR1614405,SRR7822542,SRR2671493,ERR044932,ERR3870589,SRR8353974,SRR7189764,ERR1008792,ERR045803,ERR580397,SRR2227908,ERR1065304,SRR8804976,ERR278894,ERR1286058,ERR2608342,ERR715903,ERR419450,SRR061447,ERR1555572,ERR1281718,ERR3333467,SRR800574,SRR6169170,ERR586794,SRR8090961,ERR1322408,SRR1300625,ERR2815337,ERR1743771,SRR7648088,ERR2000670,ERR1509681,SRR6369104,ERR1564468,ERR1505958,SRR541042,SRR4897399,SRR786050,SRR1815399,ERR970449,ERR2397417,SRR10872388,SRR10693959,SRR8806503,ERR1430847,SRR3190530,SRR1160983,SRR2724095,SRR2188130,ERR1415807,ERR975158,SRR7285912,ERR067644,ERR1733540,ERR251830,SRR918368,ERR060012,SRR958254,ERR177179,SRR8071128,ERR353265,SRR5333105,SRR1814416,SRR6050773,SRR541026,ERR2750813,ERR3403159,SRR8043685,SRR7723974,SRR10254239,SRR10090870,ERR319334,ERR343686,SRR533445,SRR549477,ERR1286016,SRR5342693,ERR1251503,ERR2525509,ERR790211,ERR2506047,ERR2538485,ERR1734430,SRR5312193,SRR539452,ERR2892729,ERR375550,SRR7965137,SRR4897193,SRR1605635,SRR5184267,ERR3394655,SRR2247062,ERR1013859,ERR2690839,SRR7547538,SRR6915156,ERR3682266,SRR2250542,ERR1565458,ERR1499466,SRR7077761,ERR997591,ERR039581,SRR7750710,SRR1587746,ERR190729,ERR033940,SRR7501166,SRR784402,ERR751609,ERR885323,SRR1145943,SRR10850698,ERR2043675,SRR2227604,ERR326411,SRR7304518,ERR2738732,ERR3321765,SRR1118494,SRR528438,ERR2631952,SRR6958840,ERR039499,ERR3902207,SRR139229,SRR1655434,ERR2232752,ERR1272933,ERR3928900,SRR2155531,SRR7540303,ERR2496559,SRR7641510,ERR3061574,ERR1247563,SRR1961727,SRR2250574,SRR917980,ERR539682,SRR7776838,SRR7416114,ERR213271,ERR278872,ERR716126,SRR9619842,ERR525775,SRR7221327,ERR1264217,SRR7184573,SRR7850131,ERR2138676,SRR7049234,SRR5815619,SRR1816817,ERR026761,SRR6921967,ERR743908,SRR4897451,ERR376960,ERR066319,SRR2517420,ERR2434497,ERR1326850,ERR1733788,SRR8498017,ERR011801,SRR1645952,SRR7989965,ERR862441,ERR2017596,SRR7942852,ERR987516,ERR3337405,ERR377245,ERR2853413,ERR038103,ERR1018239,SRR8192160,SRR5482771,ERR331260,ERR1713409,SRR7297898,SRR7007121,SRR8072018,SRR545570,ERR1106752,ERR064098,SRR8098379,SRR1803902,ERR925079,SRR6191174,ERR2891378,ERR1202105,ERR337771,SRR2247721,ERR1573233,ERR2352223,SRR1815250,ERR976456,ERR109289,SRR8809395,ERR212199,SRR3438448,ERR1325102,SRR9836887,SRR8805131,ERR563698,ERR360259,ERR3372758,ERR2560677,ERR1082846,ERR1241545,ERR1325516,ERR1483272,ERR124287,ERR1231224,SRR6399473,ERR1510423,SRR7539374,ERR264415,ERR2890846,ERR956899,SRR3372253,SRR3730617,ERR129126,SRR7664242,ERR2729192,ERR1972251,SRR3096030,ERR2241628,SRR6366155,ERR1325490,SRR6326139,ERR1478803,ERR460376,ERR2299500,SRR1643137,SRR5289228,SRR1555304,ERR1499259,SRR2072225,ERR467113,SRR918266,ERR3684592,ERR717006,ERR1024593,ERR1318130,SRR2236720,ERR1562962,SRR10431732,SRR2081533,SRR7190276,ERR1272004,ERR175604,ERR425659,SRR1037920,SRR5023723,ERR1733775,ERR246589,SRR3098072,SRR5572402,ERR1334876,ERR2435681,ERR1479026,ERR3674891,ERR1316397,ERR587247,SRR6014528,ERR2216030,SRR3944260,SRR1501637,ERR976588,SRR024127,ERR2868505,ERR2241901,ERR863169,SRR953843,SRR1118489,ERR474274,SRR5153198,ERR048239,SRR1967951,SRR062379,ERR038168,ERR1285095,ERR349310,ERR2436185,ERR264266,SRR1753788,SRR1969922,ERR1734542,ERR2739055,SRR1073849,SRR059285,SRR10559611,ERR1008641,SRR3372186,SRR018651,SRR950922,SRR2228671,ERR406490,SRR1722886,ERR2623736,SRR10868854,SRR6796191,ERR774876,SRR7662649,ERR1478192,ERR1065599,ERR708358,ERR971269,ERR3337420,SRR2550041,SRR7495699,ERR878519,ERR906539,SRR5482714,ERR1565564,SRR10252093,SRR1411158,DRR000564,ERR2213697,ERR339016,ERR1273295,ERR1494176,ERR1316483,ERR759150,ERR1250906,SRR10694237,ERR1102532,SRR9877798,SRR1968147,ERR736764,SRR9641678,ERR2533566,SRR3190790,SRR7549187,ERR1504782,SRR8648046,ERR715175,ERR1795636,ERR144543,ERR900595,ERR1563436,ERR1481494,SRR1614487,SRR926290,SRR1908958,SRR8809214,SRR8644959,SRR6796279,ERR1035492,SRR5253632,ERR1658884,ERR1625478,ERR1571672,ERR3684193,ERR3685439,SRR606301,SRR8637900,ERR1280491,SRR8263256,SRR7077599,SRR1623068,SRR7544454,ERR2891902,SRR6313181,SRR7221273,ERR027325,SRR6808978,SRR9971898,SRR10332348,ERR2889723,SRR9874788,SRR3241842,ERR330991,ERR360567,SRR7506466,ERR035398,ERR1734980,SRR7828462,SRR5024254,ERR2221401,SRR4181709,ERR1564797,ERR1507300,SRR5875705,SRR7665349,ERR1564409,SRR6809136,SRR4236954,ERR1321620,ERR1490581,ERR1282467,SRR10665553,SRR7909665,ERR176732,SRR8170428,SRR1596771,ERR1492096,SRR2081608,SRR5057453,ERR3479296,SRR7841620,ERR1156248,ERR1018280,ERR1234372,SRR7048476,SRR5146462,SRR5990239,ERR1498716,ERR540371,ERR1228393,ERR2540499,ERR1230939,ERR2227945,SRR2082227,SRR1815805,ERR272205,SRR1034610,SRR5215891,ERR1320682,SRR5184713,ERR758734,ERR439125,ERR449822,SRR1258561,SRR8803408,ERR2631872,ERR719178,SRR8353698,ERR501634,ERR1764518,SRR1461871,ERR1018952,ERR657429,ERR485555,ERR3662991,ERR025716,SRR2054386,SRR5806458,SRR8804007,ERR1565182,ERR2137966,ERR3859613,ERR775113,ERR1285520,SRR6224596,SRR1709077,ERR1285141,SRR6919430,SRR7176573,ERR1429751,ERR425459,SRR10850695,ERR251730,SRR8903139,ERR1600540,SRR7539350,ERR551477,ERR257642,ERR249385,ERR2607449,SRR924809,ERR1482455,SRR1303794,ERR3901557,ERR3576796,ERR257557,ERR369175,ERR598966,SRR1624872,SRR6347238,SRR532460,ERR1172523,SRR1968145,SRR8090591,ERR3680188,ERR2533789,SRR8087124,SRR1814333,SRR7190552,ERR2089640,ERR569265,ERR1578594,ERR162657,ERR1279569,SRR8809454,SRR6918656,ERR1504482,ERR204109,ERR2703833,SRR892464,ERR1563742,SRR5943510,ERR753916,ERR3402598,SRR5328355,ERR970413,SRR1656444,ERR925312,ERR2738698,ERR2689959,ERR3372506,ERR2506172,SRR3574297,SRR2247425,ERR2843675,ERR1270540,SRR2142214,ERR3597791,SRR1965484,ERR1320727,SRR6337357,ERR589861,SRR6390691,SRR5052638,SRR1565739,SRR1767826,SRR5451258,SRR9072022,SRR10872248,ERR494634,SRR1587738,SRR2245587,ERR1235916,SRR5193583,SRR6045103,ERR1494771,ERR337788,SRR7417627,SRR1203921,ERR1478693,SRR7540744,ERR1202082,SRR10693702,ERR1326247,ERR2868399,ERR1430499,ERR775370,SRR7480268,ERR027088,SRR533122,SRR1653393,SRR7249682,SRR7479784,SRR2250340,SRR7992799,ERR245757,ERR2027624,ERR2737950,ERR1811607,SRR6390630,SRR5959717,ERR1317435,SRR9678251,ERR1035706,ERR326623,SRR8498025,ERR449684,SRR393844,ERR1066362,ERR1562975,ERR774804,SRR6727762,SRR5650168,SRR7251022,ERR024763,SRR6399841,ERR046213,ERR480533,SRR1767765,ERR330636,SRR2082061,ERR1172578,ERR987537,ERR3409370,SRR6442943,ERR956661,SRR1197670,ERR1240326,ERR356187,ERR1284511,SRR6045805,SRR957993,ERR2693332,SRR2241080,SRR10237444,ERR1483201,SRR067814,ERR2891406,ERR3409267,ERR653286,ERR326474,ERR047217,ERR072052,ERR022923,ERR485230,SRR7910072,ERR1563739,SRR7439490,SRR7468279,ERR1279689,ERR1065123,ERR3524370,ERR732788,ERR1729321,SRR7505695,ERR2832922,ERR2363873,ERR3961512,ERR059771,SRR7091954,ERR1573387,ERR474322,ERR1478692,ERR1492549,SRR10992666,SRR896027,ERR356214,SRR2002633,SRR5564897,SRR8805067,ERR1821226,ERR2649664,SRR7280842,SRR3191727,ERR985153,ERR2735951,ERR386235,ERR343388,ERR1565171,ERR1285976,ERR2089961,SRR7739445,ERR1510590,SRR6448555,ERR2889610,ERR1280345,ERR3211701,ERR3060943,ERR532394,SRR6451833,SRR7217470,SRR5007184,ERR1658864,SRR2094812,SRR7176615,DRR027656,ERR245693,ERR164740,ERR1489166,ERR2747777,ERR1571616,ERR1487761,ERR1443258,SRR1655394,ERR2508962,ERR3961382,ERR2241915,ERR1109088,ERR461046,ERR1488693,ERR1573312,SRR1950920,SRR7469903,SRR7495463,ERR2765165,SRR6971639,SRR8198909,SRR1371374,SRR1804211,SRR6891493,SRR7879378,SRR3169762,ERR1527088,ERR3901639,SRR7106685,ERR862368,ERR479252,ERR1018964,SRR539733,SRR6111193,ERR2892133,SRR7656063,ERR1723980,SRR1553870,ERR1482805,ERR1272964,ERR205998,SRR8803403,SRR4191755,SRR1159297,ERR2703859,SRR8299341,SRR6448717,ERR063667,SRR5788360,ERR134789,SRR3765176,SRR1481933,SRR5008228,SRR7479709,SRR059376,ERR1497370,SRR2960153,ERR011174,ERR2703813,SRR9826933,ERR3410303,SRR10418003,SRR8071125,ERR600443,SRR3223180,ERR2508902,ERR197415,ERR2623265,SRR531568,ERR414589,SRR7077712,SRR7756073,ERR525695,SRR1490819,ERR867521,SRR7884718,SRR1946946,SRR7130567,SRR7506911,DRR061424,SRR5027970,SRR9274379,ERR1995231,ERR3609925,ERR2089572,SRR7124848,ERR473816,ERR1349174,ERR1473759,SRR1798198,SRR7499460,SRR1814387,SRR8199398,SRR7451204,ERR3403174,ERR2987884,ERR1240358,ERR1240965,ERR2212852,SRR5249645,ERR2799518,ERR1322180,ERR527088,ERR485415,ERR1563141,SRR1967296,ERR845794,SRR3068677,SRR6386591,SRR6482122,SRR494160,SRR088949,ERR3684731,SRR6111010,ERR271486,ERR176634,SRR1952501,ERR3239980,ERR326513,ERR2890973,SRR7993908,ERR1204946,ERR564144,SRR8117036,ERR572805,ERR479485,SRR307108,SRR6823962,SRR7166758,ERR719694,ERR1499248,ERR1585713,SRR10348594,SRR1041462,ERR885302,ERR388507,ERR928257,SRR2102440,ERR162611,SRR2199626,SRR7826963,SRR6702191,SRR7457861,SRR6323407,SRR5616342,ERR2435090,ERR1500619,SRR1068319,SRR8086282,ERR1506479,SRR1873858,ERR1272714,ERR2611666,ERR1492841,ERR072086,ERR1323836,SRR539830,ERR758836,ERR2765123,ERR3410493,SRR10872282,ERR1715352,SRR6129209,ERR016638,SRR7638347,ERR129780,SRR7063317,SRR7505608,SRR1532571,SRR3173384,SRR6232455,SRR8884512,ERR3306685,ERR3684573,SRR1916414,ERR1045314,SRR7501754,SRR7500670,SRR7214028,ERR1672538,SRR062080,SRR2192775,ERR2729237,ERR1326690,SRR1597901,ERR272081,SRR6129401,SRR088804,SRR7417925,ERR018589,ERR211650,SRR8634451,SRR7001440,SRR2249341,SRR2243972,SRR7783904,ERR133982,SRR1038260,SRR360792,SRR10228620,ERR027699,ERR1321364,ERR445246,ERR3337575,SRR6870256,SRR015768,ERR1488286,SRR1655438,SRR4788126,SRR1968685,ERR1571995,ERR2815517,SRR8095267,SRR1598158,SRR2124505,ERR862342,SRR5650159,SRR1060653,ERR2867815,ERR2435338,ERR2039669,SRR8809375,ERR226482,SRR1619530,SRR8645340,ERR026059,SRR1031449,SRR7802519,SRR1164564,ERR1511143,SRR6077286,SRR363739,ERR067945,SRR6807854,SRR7783881,SRR7767396,ERR715156,ERR1504347,ERR1235608,ERR1506531,ERR323050,SRR7350817,ERR1799731,SRR7193025,ERR586811,ERR1271471,ERR414676,ERR1273410,SRR1145916,SRR7275020,ERR755344,ERR1317773,ERR1065579,ERR758809,ERR1493693,SRR4175523,SRR3216215,ERR1493302,SRR498369,ERR038132,SRR7183675,ERR2564014,ERR1497870,SRR10252873,ERR2603269,ERR1488218,SRR8804619,ERR2363083,SRR648654,ERR279316,SRR1162566,ERR2525184,SRR7892315,SRR8943558,ERR226173,ERR1509662,ERR1272456,ERR3860106,ERR425219,ERR3494371,ERR086085,SRR4190318,ERR3901133,ERR027387,SRR2250472,SRR5306582,SRR6310825,SRR1804215,SRR2223886,SRR1963242,SRR7427075,ERR1574544,ERR2719917,SRR8054317,ERR011238,ERR1285965,ERR1570665,ERR2363029,ERR016722,ERR1498998,SRR5824108,ERR485371,SRR3730519,SRR6885464,ERR1733081,SRR1073812,SRR10205848,SRR8887765,SRR7403896,SRR1175777,ERR160862,SRR1655946,SRR7172253,ERR115070,SRR3658714,SRR5159006,ERR033085,SRR3032162,SRR003259,SRR6044898,SRR1958137,ERR1510551,ERR1281298,SRR191799,SRR549577,SRR7850220,SRR7052430,SRR7350656,SRR8394140,SRR1198884,SRR537683,SRR2082062,ERR039862,SRR7369063,ERR775097,ERR209849,SRR094936,ERR694159,ERR1507632,ERR702758,SRR3728969,SRR7221239,SRR7495903,SRR7500929,ERR1247430,SRR6132202,SRR6764079,ERR688639,SRR8389606,ERR984971,ERR1214575,SRR5405620,SRR7233659,SRR6919927,SRR6435955,SRR8086215,SRR6134252,SRR2577567,SRR5650060,SRR1959513,SRR10777193,SRR8532406,ERR228232,SRR10748695,SRR5278284,ERR341140,ERR1481887,ERR1066374,SRR958522,SRR2082089,ERR1334288,ERR059784,SRR5800783,ERR3679959,ERR1658500,SRR1960081,SRR2249273,SRR5650129,SRR8074805,ERR3411063,ERR1272192,SRR5452348,ERR1284988,ERR657348,SRR2194613,ERR086129,ERR1241156,SRR8802409,ERR2891787,ERR1035850,SRR7839307,ERR495121,ERR2694359,ERR2729434,SRR8034171,SRR5937361,ERR3409376,ERR3682340,ERR586896,ERR1490881,ERR204220,SRR065318,ERR3859094,ERR017666,ERR024429,ERR3576931,ERR1326369,ERR2016108,SRR1068354,ERR375248,ERR222681,ERR1273270,ERR1477619,SRR5369650,SRR7310354,ERR708433,ERR1672804,ERR2853563,SRR7962263,ERR2601796,ERR552245,ERR559373,ERR743181,ERR715209,ERR719533,ERR298695,SRR6901177,ERR1236389,ERR2749720,SRR7180009,ERR758966,ERR600891,SRR7367460,ERR3209794,SRR2047345,SRR1753851,ERR3409197,ERR2729341,ERR1491688,SRR533342,SRR10254250,SRR5405965,ERR1563179,SRR9590819,SRR1427194,SRR3944244,ERR1488339,ERR3411112,SRR3190866,SRR7450856,ERR751296,ERR349406,SRR5215828,ERR980247,ERR1239443,ERR3870545,SRR5330510,ERR1482060,ERR1733862,SRR8090742,ERR158586,ERR2090586,SRR7943908,SRR1815629,SRR951904,SRR7539860,SRR8266227,SRR4068033,ERR1563806,ERR461533,SRR7993573,ERR1322258,ERR716134,SRR7049694,SRR11195613,ERR1734507,SRR7787104,ERR1504390,SRR6046467,ERR1624832,DRR017845,ERR632917,SRR1449570,SRR6900057,ERR2892253,SRR7499465,ERR1283568,SRR8101017,SRR6116806,ERR2138538,SRR6201992,ERR2203421,ERR110812,ERR1498530,SRR5909247,SRR650080,SRR6412712,ERR017241,ERR204104,SRR1966669,ERR2816260,SRR8111067,ERR375077,SRR11214480,ERR551103,SRR6323257,ERR375814,ERR019529,SRR7647193,ERR479554,SRR6211586,ERR2506500,ERR1289737,ERR2890015,SRR7223174,SRR1915788,ERR125339,SRR10063210,SRR6380260,SRR3241837,SRR2819356,ERR114847,ERR1764041,ERR1488252,ERR854760,SRR1292226,SRR5990290,SRR1574320,ERR119487,ERR2853483,SRR4065708,SRR1491073,SRR8554086,SRR3284778,ERR2623401,SRR5030825,ERR2650510,ERR1292626,ERR2089921,ERR1023487,SRR7787175,ERR2090674,ERR1281348,ERR172512,ERR223103,SRR7064597,SRR7175739,ERR1234159,SRR7125633,ERR1515114,SRR2401916,ERR1230827,SRR7504887,SRR1449507,SRR5064667,ERR3209842,SRR7191573,SRR3049666,ERR924867,SRR7151535,ERR063789,ERR737545,ERR572650,ERR900573,ERR1482502,ERR349244,SRR5870516,SRR3722372,ERR714810,ERR2496622,ERR572559,ERR1725987,ERR1285227,SRR7470972,ERR774961,SRR6900097,ERR780213,SRR4324923,SRR958005,ERR066447,ERR490721,SRR3394778,SRR7286935,SRR1030051,SRR7124778,ERR2835648,ERR842580,ERR1081700,ERR1374907,ERR984926,ERR1271421,SRR1646403,SRR7077826,SRR9185959,ERR1241635,ERR373927,ERR1272122,SRR1519443,SRR7179453,SRR8808774,ERR1273106,ERR2576052,SRR1714504,SRR1612594,SRR1970390,ERR2892049,ERR1234798,ERR1505980,ERR162624,ERR1571678,ERR449475,SRR4787165,ERR657162,SRR5188926,ERR1480718,ERR039877,ERR1562800,SRR7693071,SRR8354192,ERR3284148,SRR7217590,ERR719974,ERR2732938,ERR304841,SRR5585265,SRR7763459,SRR7041803,SRR10301557,ERR1734295,SRR7767413,ERR360360,ERR2892137,ERR382043,ERR1541021,SRR1491759,ERR743247,ERR209144,SRR7030594,ERR1507817,ERR1280398,ERR2749462,ERR2693292,SRR3728394,SRR6045037,ERR161130,SRR1656322,SRR6451985,ERR1572894,ERR461561,SRR3574226,SRR061377,SRR1664198,ERR2017741,ERR046231,SRR6949549,SRR10229785,SRR7183331,SRR5005541,ERR1325573,SRR9853878,SRR7769814,SRR1645988,SRR7544291,ERR3610041,ERR1729463,ERR895989,SRR8803531,ERR1281973,ERR1285934,SRR10482358,ERR1575182,ERR035405,ERR1572806,SRR7245841,ERR2750732,ERR2363660,ERR2041248,SRR6430094,ERR1285773,SRR019459,SRR1248855,SRR1566189,ERR1242313,ERR587331,ERR1507077,SRR2015131,SRR1334559,SRR6826834,ERR1493208,SRR1060554,ERR1282049,ERR1241145,ERR2799697,SRR7539491,SRR1606585,ERR460976,ERR775106,SRR1118501,ERR1502527,ERR2138632,ERR2759470,ERR1066299,SRR1031827,ERR3535790,SRR063540,SRR9877789,SRR5342616,ERR2241864,SRR6958724,ERR1511232,SRR7162352,SRR6918578,SRR5193276,ERR425365,SRR3322135,SRR7251561,ERR1503879,ERR1195534,SRR5888758,ERR228279,ERR019940,SRR7702752,SRR5585370,SRR2194960,SRR7888912,ERR1240939,ERR1321243,SRR7474061,ERR126459,SRR6045365,SRR10287006,ERR527019,ERR445401,SRR6938617,SRR9686890,ERR2749929,ERR737259,SRR6768360,SRR1800530,ERR2089086,ERR1316703,ERR330626,ERR2890976,ERR1728530,ERR474124,SRR5031178,SRR3663608,ERR737526,ERR067713,ERR3403208,SRR3213882,SRR1021744,ERR351265,ERR2607555,SRR5927212,SRR5405860,ERR2765166,SRR7187760,ERR1044682,SRR5296206,SRR6046759,SRR1767761,ERR1498734,SRR926465,ERR2691113,ERR1499556,ERR2213108,SRR063068,ERR1515149,SRR1598091,ERR223684,ERR1563598,ERR1230565,ERR1155896,ERR2833296,SRR2249638,SRR1815318,SRR6412631,SRR784733,ERR976548,SRR6748214,ERR1281000,ERR551297,ERR1282628,ERR1818246,SRR3996100,ERR600874,SRR1968088,ERR360856,SRR1598599,SRR11142806,SRR8086487,ERR376769,SRR2237674,ERR3685572,SRR8072946,SRR10026533,SRR1969804,ERR249287,SRR1781917,SRR2081359,SRR6044985,ERR3859127,SRR1160841,ERR2217022,ERR1563462,ERR771053,ERR2000560,ERR460778,ERR1082423,SRR8498805,SRR10918743,ERR349749,SRR640334,SRR957745,SRR1257289,ERR246702,SRR7879334,ERR172576,ERR230048,ERR2538432,SRR5815608,ERR2602108,ERR1510871,ERR2193812,SRR1840734,ERR1235255,SRR2016696,SRR8086103,ERR719030,SRR6046391,ERR1415527,SRR538110,SRR7962207,ERR360272,ERR1488500,ERR343827,SRR062044,SRR5676334,ERR2892281,ERR2891831,ERR2225361,ERR2892636,SRR7800521,ERR485116,ERR1572647,ERR477124,SRR5193785,ERR2089237,ERR2602002,SRR6170331,ERR2601790,SRR1657691,ERR559364,SRR1965513,ERR980345,SRR1034234,SRR528161,SRR5585192,SRR7410307,ERR2397571,ERR278473,ERR1507723,SRR2248810,SRR532873,SRR7215315,SRR2237752,ERR2749740,SRR4787817,SRR7879523,ERR2988747,SRR6291060,ERR1453811,ERR460715,ERR1715417,ERR1251394,ERR044920,ERR1564189,SRR7942436,ERR3217771,ERR2663686,ERR190751,SRR8094787,SRR7163862,ERR2090727,SRR5023731,SRR8353963,ERR1214337,ERR490752,SRR8127612,SRR3884947,SRR7204497,ERR2738215,SRR5488519,SRR1122497,ERR2760056,SRR6919159,SRR5720322,ERR340815,ERR1271148,ERR2244535,ERR160853,ERR1283067,SRR957743,SRR1816323,SRR7274753,ERR2749190,SRR1968975,SRR7403876,SRR8053850,SRR8090934,ERR1483281,ERR1217375,ERR034033,SRR6787384,ERR1506380,SRR7093296,ERR701852,ERR2435492,SRR12208154,SRR8741940,SRR7450839,SRR1449735,ERR1563132,SRR7755733,ERR1512669,SRR7501116,SRR385885,SRR8498775,ERR127009,ERR2364323,SRR7539686,ERR2738680,ERR357686,SRR1918962,ERR1734062,SRR6046106,ERR1732956,SRR7212818,ERR2623158,SRR2244820,SRR1973811,SRR6423781,ERR1284111,SRR3392106,ERR633042,DRR090564,ERR1415724,SRR541121,SRR1646052,ERR2890611,ERR3403193,ERR3597840,ERR1192197,SRR10247587,ERR780264,SRR11247585,ERR997533,ERR1235843,ERR418865,ERR2711047,ERR2217803,ERR600663,ERR449855,SRR6190976,SRR8634376,ERR374799,ERR2794975,ERR054231,SRR3306210,ERR030039,ERR2747883,ERR360605,ERR1239027,SRR088890,SRR8649081,ERR388387,ERR162640,SRR445267,SRR7942824,SRR5328367,SRR7285569,SRR6371640,SRR1598379,ERR161160,ERR485381,SRR3146223,ERR449237,SRR307333,ERR044882,ERR206215,ERR1273017,SRR7163812,SRR7284329,ERR589770,SRR5024456,SRR1597953,SRR7217568,ERR1505856,SRR9214434,SRR7077160,ERR029308,ERR108659,SRR8767332,ERR387257,SRR8086175,SRR528185,SRR6170306,SRR10176939,SRR1655691,ERR1322166,SRR1212391,SRR4139946,ERR751238,SRR537960,SRR6413016,ERR2732922,SRR7883709,SRR6046824,SRR8097444,ERR2737446,ERR2932875,SRR5031225,SRR541219,SRR7190515,ERR1574536,SRR8482439,SRR7275066,ERR2091245,ERR2891626,ERR3886605,SRR5341554,SRR7842159,ERR1625326,SRR7705361,ERR1543789,SRR4070229,SRR10727972,SRR7830669,ERR420117,SRR7798102,ERR2737451,SRR7256971,SRR7106908,ERR1505886,ERR751203,SRR5027968,SRR7221673,SRR7841637,SRR1804751,SRR6165513,ERR517321,ERR1326518,SRR11067586,ERR736946,SRR7244358,SRR6748050,SRR10559636,SRR077225,ERR046335,SRR1060625,SRR7285604,SRR4063659,ERR1242285,ERR2213841,SRR7166328,SRR6793412,SRR7505690,ERR485309,ERR2091300,SRR6214452,SRR8086517,SRR9901241,ERR1734504,ERR775048,SRR6915148,ERR3886303,SRR1656209,SRR1601941,ERR2832957,ERR1079263,SRR6474767,SRR7162361,ERR1507189,ERR551984,ERR1497769,ERR976646,ERR2719939,SRR1612232,SRR8809222,ERR337545,SRR1793357,SRR955143,ERR2729059,ERR2764855,ERR3864294,ERR3218108,SRR2081522,ERR1271882,ERR3683997,SRR074249,ERR527087,DRR075678,SRR1735604,SRR9031882,ERR1324427,SRR8802710,ERR360464,SRR5988405,ERR3409338,ERR1574584,ERR1510794,ERR1570782,ERR2748962,SRR5942512,ERR719638,SRR784078,ERR467049,ERR264246,SRR4017918,SRR538091,SRR5650041,ERR1204916,ERR3515870,ERR137813,SRR7435311,SRR4345793,ERR304788,ERR2608616,SRR1657739,SRR3286626,ERR1235180,SRR633635,SRR7992446,ERR2690174,SRR062302,ERR1273148,ERR337889,SRR4178709,SRR029013,SRR1781930,ERR1240897,ERR271432,ERR1565179,SRR5195109,SRR5909195,SRR6808891,ERR2434532,ERR341276,SRR1657789,SRR8353616,ERR278959,ERR2091033,SRR10035354,ERR027676,ERR1578485,ERR1493288,ERR2094589,SRR2082837,SRR1913718,ERR1488255,ERR1240819,ERR2765119,SRR542339,SRR7756086,SRR8397425,ERR376840,SRR5496866,SRR446569,SRR7516553,ERR1235370,SRR715544,ERR769308,ERR1565530,SRR7647173,ERR2027879,ERR719480,ERR2274823,ERR1479156,ERR1495496,SRR8199577,SRR1384498,ERR1214562,SRR1645542,ERR1625089,ERR1065733,SRR4191405,SRR1047188,SRR7204334,ERR425022,SRR7800466,ERR1574577,ERR997606,ERR225954,ERR2737690,SRR3728964,ERR775974,SRR7183667,ERR925615,ERR1571651,ERR479194,ERR419168,SRR7664328,SRR5912127,ERR484843,SRR1220802,ERR1318143,SRR6327946,ERR985062,SRR1815415,SRR7479580,ERR885764,ERR134729,SRR6170453,SRR6388717,ERR3610102,SRR8139159,ERR1493812,SRR7124507,SRR533139,SRR7175750,SRR1658072,SRR7060091,ERR2363655,SRR3284732,SRR7657833,SRR945760,SRR7523304,SRR2163770,SRR7456732,ERR3284384,ERR2891952,ERR349280,SRR7878665,ERR2000869,SRR7541292,ERR3192396,ERR1081657,ERR1284023,ERR1506746,SRR7040521,ERR2363292,ERR034013,ERR552390,SRR7276669,ERR1456776,SRR3663571,ERR2597467,SRR6474952,SRR9871038,ERR2750429,SRR1051790,ERR1566169,SRR8094788,SRR7735980,SRR10018797,ERR460774,SRR8902329,ERR278868,SRR2193659,SRR7690492,SRR7783899,ERR1282801,SRR2194907,ERR2091218,SRR139243,SRR4179768,ERR1727414,ERR2750248,ERR1510077,ERR2690792,SRR6996267,SRR2243807,SRR3715610,ERR3357574,ERR338949,SRR1569701,ERR1566322,ERR1282374,SRR1917449,SRR1275439,SRR6185876,ERR418427,ERR2750315,SRR137122,SRR8354203,ERR1728749,ERR1487442,ERR1497162,ERR3040358,ERR1574422,SRR6768265,ERR2747535,ERR3524188,ERR1510740,ERR1491035,SRR7108886,ERR1541084,ERR1240773,ERR600741,ERR3683980,SRR8111048,SRR5007157,SRR5285438,SRR7522842,ERR134793,ERR3218162,ERR969517,SRR6818543,ERR780199,SRR7221271,ERR351690,ERR414474,ERR1429726,ERR3337419,ERR086089,SRR6185878,SRR640558,ERR2169006,ERR1625463,ERR1490838,ERR2352088,ERR2748009,SRR11075260,ERR484762,SRR1571047,SRR533165,SRR5572396,ERR237439,ERR133870,ERR1504363,ERR025174,ERR2090038,ERR1286092,ERR1279406,ERR3684019,ERR719979,SRR1207501,ERR600418,ERR909457,SRR3574293,SRR949502,ERR3372726,ERR419181,SRR7544376,ERR884858,SRR1491693,ERR1509305,SRR2228603,SRR7890387,ERR027866,SRR7828300,SRR5328564,ERR1326711,ERR1283767,SRR2134681,ERR997496,SRR7176535,SRR1973708,ERR1195514,ERR1450754,ERR311475,ERR1499549,SRR3290696,SRR1569237,SRR1656058,ERR2709790,SRR540843,SRR514258,ERR257406,ERR316174,SRR5583813,ERR1067876,ERR460702,ERR3657362,ERR204169,ERR1766955,ERR1234989,ERR1733241,SRR7367556,SRR7402032,SRR9878225,ERR2221206,SRR10094041,ERR279543,SRR9599778,ERR2397271,ERR278249,ERR1509164,ERR715280,SRR3305142,ERR172087,ERR419324,SRR1656016,ERR1240483,ERR425528,SRR1980392,ERR3411052,ERR072018,SRR3175498,SRR2820644,SRR5070824,SRR7471126,SRR5888993,SRR1631012,SRR7474058,ERR2719572,ERR976446,ERR1271055,ERR3684509,ERR3061578,ERR632986,ERR033837,ERR018592,ERR751987,SRR7647194,SRR7284424,ERR1595550,ERR052298,SRR8030167,SRR7975965,ERR2743757,ERR2189891,SRR6487025,SRR7183873,SRR1965477,ERR1234215,ERR2506198,SRR1791648,SRR3943753,SRR2814420,ERR1574500,SRR6122272,ERR1292748,ERR1506965,ERR039316,SRR3242050,SRR1695772,SRR5328214,ERR294547,SRR1655605,ERR2017515,SRR6045622,SRR7767446,ERR1483031,SRR5805478,SRR7457872,ERR1281009,ERR1494442,SRR8804109,ERR1488991,SRR341655,ERR1479284,ERR924828,ERR2364072,SRR7442136,SRR6794311,SRR8470607,ERR753910,SRR1031754,SRR7090703,SRR1106327,ERR1271398,ERR1271927,SRR545654,ERR069749,ERR2750224,ERR1326273,ERR1251434,SRR10025076,ERR1239506,SRR9678935,SRR6690775,ERR1488562,SRR3883032,ERR321243,ERR716361,SRR1815251,SRR7538887,ERR2890132,SRR532647,SRR1958176,ERR459996,SRR036246,SRR8498803,ERR2726535,SRR1632446,ERR718498,ERR388433,ERR1155785,SRR7368885,SRR4236983,ERR1563503,SRR3922116,ERR3321822,SRR10089860,SRR7190616,ERR1317883,ERR1081247,SRR1916048,SRR541142,ERR990554,ERR688564,ERR2892594,ERR1234970,ERR363779,ERR434690,SRR7480142,SRR6114092,ERR1491120,SRR8086496,ERR2694257,ERR3394826,SRR1437814,ERR2612082,SRR7184087,ERR987304,ERR2623717,ERR2281008,ERR480779,ERR2602057,SRR1633879,ERR1565470,SRR10835624,SRR5165471,SRR8198937,ERR024521,SRR5642807,SRR1958173,ERR855123,SRR4054735,SRR7217572,ERR1575108,ERR1285272,ERR1497353,SRR8466249,SRR3221674,SRR1555301,SRR6300871,SRR8034195,SRR1544368,SRR2249404,ERR126812,SRR442370,SRR527943,SRR4345921,SRR7193889,ERR2195717,SRR1968045,ERR2739236,ERR697224,ERR3090710,SRR3731704,SRR532524,ERR484808,SRR7223213,SRR1958897,ERR2739014,ERR406432,SRR3049688,SRR7257137,SRR5616886,ERR039371,SRR7184097,ERR1243084,ERR316122,SRR7795457,SRR7707808,ERR2299630,ERR137807,ERR117676,SRR220901,ERR052284,SRR7348350,ERR1320966,ERR502914,ERR1563154,ERR1728729,ERR539952,ERR779851,ERR2221283,SRR3242357,ERR3322183,SRR4237028,ERR2239880,ERR1640676,ERR1270561,ERR1564654,ERR636242,SRR7215981,SRR520494,ERR473937,ERR3623516,ERR1234917,ERR1498272,SRR1038012,ERR1510312,ERR525721,SRR9826989,ERR572811,SRR1735675,SRR1815982,ERR716980,ERR2299405,SRR4996362,SRR8181988,ERR1481524,SRR2724079,DRR075679,SRR1031272,SRR3049418,SRR5071029,ERR375012,ERR314498,ERR3684591,ERR2089575,ERR461306,SRR4897054,ERR854887,SRR5193320,ERR1730432,ERR051879,SRR6385514,SRR6128031,SRR8157349,ERR1320696,ERR063912,ERR114994,ERR1247592,SRR7826985,SRR6327878,SRR7226385,ERR517369,SRR7759875,ERR2691069,SRR3171964,DRR017766,SRR1816609,SRR7244236,SRR6900989,ERR842526,ERR1481385,ERR1585829,SRR4191400,SRR6057741,ERR670636,SRR6300878,SRR7967948,ERR2623271,ERR2693420,ERR040053,ERR2732970,ERR1375017,SRR7451547,ERR1764195,ERR1734724,ERR689500,SRR953836,ERR1035874,ERR2739313,ERR343178,SRR6046258,SRR7475302,ERR632933,ERR304868,ERR1488794,ERR2017749,SRR7077563,ERR539633,SRR3710088,ERR1734942,ERR1659727,ERR600130,SRR3146254,ERR2017490,ERR1509509,ERR2631797,SRR1995054,ERR011583,ERR162697,SRR5005199,SRR2533588,SRR6724031,ERR1499446,ERR2632335,SRR357368,SRR9287793,SRR1920227,SRR7997043,SRR6674897,SRR1753772,SRR1580821,ERR272116,SRR2250953,SRR6192964,SRR3146275,SRR6748168,ERR425938,ERR1492079,ERR422794,ERR2044638,ERR988511,SRR6045733,ERR2090282,SRR533246,SRR2248242,ERR1509752,SRR5642676,ERR3902429,SRR5195145,ERR353353,SRR6129424,ERR133804,ERR2525488,ERR228596,SRR6764107,ERR461014,ERR1496873,SRR5905304,ERR193185,ERR2690321,SRR1561226,SRR1964910,SRR5371222,ERR126858,SRR7651053,SRR3742247,SRR138224,ERR587389,ERR1019185,SRR1505074,ERR1565170,ERR3048271,SRR1177553,SRR7187992,ERR1324130,SRR4195621,SRR6185122,ERR2607455,SRR9031881,SRR7077706,SRR7648098,ERR1010057,ERR1320879,ERR017245,DRR075680,ERR3410846,ERR124510,SRR2053344,ERR228659,ERR1496806,SRR1973880,SRR8074807,SRR3926789,ERR1480549,SRR1031129,SRR1185804,ERR908448,ERR502325,ERR1600576,ERR843944,ERR636102,SRR6192989,ERR1288887,ERR2909525,ERR2750599,ERR361854,ERR1496771,ERR657165,SRR6919123,SRR1598202,ERR349089,ERR2227364,SRR7458112,ERR1242850,ERR480808,SRR3991694,SRR6412360,SRR10527112,SRR011155,ERR163373,ERR311593,ERR1498575,ERR1504320,SRR5405752,ERR744207,SRR5369685,ERR2892061,SRR8117844,SRR7290990,ERR321527,ERR375301,SRR1988146,SRR7961931,ERR326650,SRR7735989,ERR294599,ERR2435032,SRR1449663,ERR3680182,ERR3011932,SRR8498288,SRR3205689,ERR435443,ERR2363691,SRR7251466,SRR6045329,SRR1793930,ERR277008,SRR4018040,ERR017994,SRR8554880,SRR1816395,SRR3730744,ERR2733208,ERR1495414,SRR1598413,ERR449607,ERR1504687,ERR1081207,SRR1122618,ERR1480854,SRR7179840,ERR570471,ERR484792,SRR8091026,ERR490471,ERR1217253,SRR8782317,SRR7172587,SRR7121080,SRR1816045,ERR044924,ERR3140398,SRR7278081,SRR7049082,ERR3409347,SRR10272276,SRR2249339,ERR435042,ERR3560614,SRR1957756,ERR2113016,ERR1512765,SRR533481,SRR6170392,ERR688531,SRR7175910,ERR114983,SRR8806769,ERR369184,SRR6451832,ERR985169,ERR3409235,ERR956858,SRR7638848,SRR5459564,ERR044787,ERR338090,SRR7687926,SRR4897594,ERR164785,ERR2933057,ERR1563885,ERR712384,SRR7170430,SRR2243880,ERR1735102,ERR2221182,ERR1499132,ERR1066281,ERR1323958,SRR10204485,SRR7664453,ERR473953,SRR6979552,SRR8266774,ERR2363876,ERR264301,SRR9309437,ERR369185,SRR8382009,ERR209554,ERR2732393,ERR133872,SRR7349233,ERR034332,ERR221410,ERR387230,ERR349695,ERR461009,ERR540700,ERR054275,SRR6052161,SRR514864,SRR191997,ERR315183,ERR1491067,ERR1453748,ERR2435324,ERR1234051,SRR1913767,ERR737489,ERR1018903,ERR2279763,SRR8804515,SRR1614689,SRR1637017,ERR3040384,ERR1490985,SRR7479696,SRR5008242,SRR3205696,ERR1082982,SRR5246533,ERR222573,SRR7077754,ERR2836352,SRR1031567,SRR4017182,SRR1952502,ERR1035726,ERR1492061,ERR979985,ERR1640672,ERR1273136,ERR1502531,SRR1965375,SRR7175966,SRR8003599,ERR1283928,SRR1601945,ERR1787711,SRR6184718,SRR2534152,SRR7119508,ERR3284341,ERR1494002,SRR158386,SRR1046195,ERR1727440,SRR061311,ERR1481933,ERR387694,SRR6462998,ERR688612,ERR1236817,ERR884981,SRR7048529,SRR2982224,SRR6046243,ERR1479041,ERR1500627,SRR7276961,SRR7528165,ERR319543,DRR064131,ERR2759759,SRR8647591,ERR2396348,SRR7221034,SRR1631696,SRR7875300,ERR1292636,SRR1031318,SRR5060305,SRR5344705,SRR1970249,SRR4090999,ERR1482932,ERR956164,ERR420113,ERR580519,SRR10226363,ERR2434252,SRR094441,ERR1541366,SRR545420,ERR449534,SRR7190052,ERR1100501,ERR1235734,ERR1658649,SRR8498457,ERR137001,ERR3886518,ERR2691172,SRR4897012,SRR1449720,SRR7166843,SRR6221002,SRR5649631,ERR1284241,ERR1585681,SRR541395,ERR228604,ERR844037,SRR1968993,SRR5292162,ERR1066329,ERR1241088,SRR8199663,ERR022862,ERR1282861,ERR573333,SRR3742212,ERR1081267,ERR204274,ERR1283001,ERR551546,ERR737423,ERR1453284,SRR387730,ERR1569812,SRR5459141,SRR496451,SRR7763441,SRR2724089,ERR1499264,SRR7250949,ERR1214343,SRR1614732,SRR6782598,ERR2299396,SRR1966647,SRR285220,SRR6323384,ERR1270121,ERR319380,ERR1697182,ERR1541146,ERR360708,SRR5495016,ERR1511055,SRR4068035,ERR197624,ERR1566547,ERR1506696,SRR7523313,SRR8804654,SRR7357182,SRR10910944,SRR10881596,SRR2194954,ERR751024,ERR1324186,SRR1037836,ERR1326844,ERR1272015,SRR8199693,SRR7970882,ERR925109,SRR7993183,ERR1563007,ERR743071,ERR2623137,SRR5216418,SRR3574804,SRR549484,SRR5328326,ERR2016503,ERR2506209,SRR1038207,ERR1409719,ERR1241079,ERR419015,ERR743253,SRR7166749,ERR3870915,SRR2231806,SRR8394115,SRR6702940,ERR1726020,ERR348934,DRR037130,SRR7989962,SRR7647179,ERR771019,SRR10302555,SRR5215834,ERR3062186,ERR3358319,ERR2759624,ERR1482287,ERR045944,SRR7754193,ERR732824,ERR1585705,SRR6241962,ERR2221320,SRR3158624,SRR7223316,ERR357446,ERR539934,ERR1507453,SRR2827420,ERR263962,SRR10694167,SRR5070995,ERR3610234,ERR562987,ERR028617,SRR3758780,ERR064806,SRR7821143,ERR045414,ERR064774,ERR1035647,SRR7074914,SRR3930560,SRR6046520,ERR474277,SRR1160988,SRR5644276,SRR5418789,ERR063793,ERR485225,SRR7662839,SRR1967439,SRR7012042,SRR533766,SRR7506447,SRR1968355,SRR7501275,SRR5631131,ERR357497,ERR348899,SRR945128,SRR6702214,SRR8112131,ERR855381,ERR1475354,ERR1234597,SRR8804524,SRR6946229,ERR569158,SRR5451749,ERR1018252,ERR1065460,ERR3964449,SRR7456994,ERR1510572,SRR6232459,SRR8498804,ERR1480440,ERR979891,ERR646608,ERR600756,SRR7769445,SRR1656319,SRR7124559,ERR758883,ERR2744637,SRR1804838,SRR7963011,ERR2560591,SRR3146296,ERR586825,SRR7215435,ERR3411093,ERR976529,ERR584099,ERR2455401,SRR10309895,SRR7544737,SRR7456301,ERR854994,SRR5638610,ERR1283611,SRR7416335,ERR1877722,SRR1031149,SRR7167031,ERR193232,SRR8809049,SRR5211128,SRR9901565,SRR10271786,ERR419723,SRR2228575,ERR369262,ERR273538,SRR5892840,ERR382018,ERR3395879,ERR1715438,ERR2663665,SRR10252311,ERR352598,ERR1515085,ERR3191316,SRR10232032,SRR1969940,ERR1571687,ERR2833376,SRR6919399,ERR134716,ERR496809,ERR2749974,SRR064462,SRR5921503,SRR7628927,SRR7347009,SRR1576207,SRR6045637,ERR1284548,SRR2243666,ERR1282868,SRR7910110,ERR2726638,SRR305403,SRR5328340,SRR3322122,ERR480915,ERR720232,SRR7645937,ERR1495244,SRR5646665,SRR1031436,SRR10673989,ERR1422672,ERR1578428,SRR4446469,SRR6890635,ERR040143,SRR8802696,ERR3061969,SRR5281840,SRR6353547,SRR2481314,SRR10015933,ERR435018,DRR089916,SRR7688545,SRR6038013,SRR2194087,ERR1659717,SRR8691703,ERR2737499,SRR7077690,SRR6793724,ERR351671,SRR7186931,ERR161013,SRR018605,ERR066443,SRR6193068,ERR422786,SRR5584022,ERR2244516,ERR211328,SRR6457928,SRR6172875,SRR6701124,ERR1443237,SRR5461648,SRR9878018,SRR7471102,ERR1242791,SRR3721748,ERR316408,ERR675376,ERR1504316,ERR3597788,SRR2821437,ERR1733465,SRR8199279,ERR360221,ERR694358,SRR8981286,ERR2623301,SRR7280823,SRR6014563,ERR1322248,ERR2690872,ERR1734073,ERR2193657,ERR1321214,ERR039919,ERR1494702,ERR1191987,ERR1563389,ERR583661,ERR2750558,SRR3730493,ERR1280748,SRR1965950,ERR1251543,SRR8298752,ERR900555,ERR714597,SRR3000053,SRR6170260,ERR1510306,ERR1240353,ERR2212817,SRR7176605,SRR545647,ERR2891165,SRR6014723,ERR1570302,DRR148135,ERR119467,ERR1570486,SRR1967750,ERR3337655,SRR1175786,ERR1488799,ERR1102478,ERR316162,SRR1657876,ERR1511263,ERR1283649,ERR2719790,SRR7217661,SRR6951518,SRR9985785,ERR459921,SRR1177287,ERR1490909,ERR3089155,SRR2517413,SRR062370,SRR1965772,SRR7176014,SRR7204299,SRR10482453,ERR2235240,SRR7276600,ERR1326515,SRR5023804,ERR2889924,ERR1510712,SRR7500915,ERR1283751,SRR1501651,ERR3061018,ERR1317422,SRR6787357,SRR3731920,ERR349048,ERR958745,ERR1346058,SRR6046858,SRR7077677,ERR1504349,SRR5826634,SRR7511765,ERR1571612,ERR1326028,ERR758785,SRR3658371,ERR245774,ERR884997,ERR2090124,ERR425238,SRR5788409,SRR1969732,ERR1625308,ERR370075,ERR1719014,SRR7989859,SRR1804969,ERR349112,ERR110016,ERR434780,SRR062334,ERR347619,SRR3944242,SRR6241938,SRR5961493,SRR8126713,ERR209538,SRR3729428,SRR5632931,SRR9289418,SRR4089361,SRR10850689,SRR519777,ERR051806,ERR418656,SRR9651974,SRR2193341,ERR1727762,ERR900185,SRR2135745,SRR539690,SRR2162776,ERR714709,ERR3403162,ERR2663784,ERR158792,ERR3663009,ERR2737457,ERR245834,ERR1487787,ERR924976,ERR1493396,SRR1449836,ERR1995322,ERR403708,SRR7521211,ERR1317494,ERR2090961,ERR714196,SRR892010,SRR5216309,ERR347787,SRR6434504,SRR5193750,SRR1371314,ERR984782,ERR1511628,ERR1241359,ERR2890465,SRR7077427,SRR3290747,SRR6690772,ERR2090064,SRR10414458,ERR1247496,SRR7286368,SRR8074806,ERR775010,SRR7290889,ERR129125,SRR2250435,SRR8950422,ERR068038,SRR3344489,SRR6793450,ERR1479019,SRR538180,ERR1497279,SRR6074651,DRR163685,SRR10466988,ERR540645,SRR4346317,SRR532962,SRR7475493,SRR8498047,ERR3654977,ERR2434897,DRR092724,SRR6015054,ERR1563219,ERR2089878,SRR10501685,ERR1323954,ERR1273059,SRR9674103,ERR570261,SRR1275456,ERR1292655,SRR540478,ERR1563592,SRR8692194,SRR6748122,ERR2525482,SRR7179689,ERR1204131,SRR5800774,SRR7997117,SRR7501646,SRR7183921,SRR7842540,SRR061392,ERR2889768,ERR433261,ERR403240,ERR1230758,ERR1512581,SRR1038040,SRR5220907,SRR7184152,ERR1672599,ERR1202417,ERR1729400,SRR7176311,SRR10229733,ERR997508,SRR1980381,ERR347953,SRR4897294,ERR422711,ERR316140,ERR2245606,SRR5787974,SRR9674171,ERR351737,SRR6491035,ERR928248,SRR2058973,ERR1415698,SRR6385039,ERR1281210,ERR461241,SRR7539698,ERR2867809,SRR651278,ERR1499277,SRR5788257,SRR7351458,ERR2020802,SRR6958793,ERR298816,SRR10512884,SRR2089199,ERR1279363,ERR1279814,SRR1509800,ERR1734460,ERR176524,ERR1482879,ERR3670809,ERR353033,SRR2481260,ERR1272146,SRR1503329,SRR1840651,SRR070328,ERR2078481,ERR2729036,ERR1247311,SRR6794315,ERR064689,SRR2189905,ERR1236516,ERR1578384,ERR1492561,SRR1955497,SRR653429,ERR2523119,ERR418027,ERR1877936,SRR7501178,ERR833300,SRR785161,ERR1514907,SRR8937401,ERR2733188,SRR10535893,SRR6170219,ERR1572849,SRR10665561,SRR3049546,SRR1038147,ERR703088,ERR1100992,SRR5418779,ERR984755,SRR5584770,SRR7285491,ERR2891922,ERR2245467,ERR064607,SRR6045976,ERR2146822,ERR1453801,ERR1081409,SRR541301,ERR341124,SRR7821233,ERR2435439,ERR052121,ERR1578482,ERR2738358,ERR1272982,ERR1604256,ERR2594892,SRR386863,ERR279160,ERR2232560,ERR1240975,ERR2739087,SRR7426943,ERR1573541,SRR1982019,SRR6847314,ERR376871,ERR319479,ERR038085,SRR3241997,ERR1065991,ERR2093278,SRR2056306,SRR1805065,ERR1282050,SRR8084260,SRR7187948,SRR1810543,ERR114991,SRR413765,ERR3683911,ERR1494661,SRR5070747,SRR2082210,SRR8353948,ERR024543,SRR6508082,SRR8353705,ERR866403,SRR7537977,ERR552032,ERR1415765,ERR551964,SRR8090884,ERR573275,ERR017212,ERR1508907,SRR6201984,ERR449837,SRR5788173,SRR6201865,ERR573096,SRR7705345,ERR311297,ERR054607,ERR552418,ERR480480,SRR7140629,ERR1491980,SRR2189694,SRR7827109,ERR2737843,SRR1544576,SRR533080,ERR2089849,ERR3412085,ERR2759998,SRR538129,SRR1947010,SRR5341728,ERR331389,ERR223053,ERR2091092,ERR480467,ERR987524,ERR2298603,ERR1478800,SRR8807486,ERR3372737,ERR1732548,ERR1273226,ERR1575133,ERR2601958,ERR2607494,SRR2250409,SRR8803481,SRR1612392,ERR1240499,SRR8804701,ERR1624809,ERR719962,SRR2814470,ERR1728845,ERR1491346,ERR1285265,SRR7656258,ERR461649,ERR3061581,SRR6784258,ERR1640751,ERR2623203,SRR2072383,ERR1995319,ERR474452,DRR148281,SRR5579121,ERR1349068,SRR9067260,SRR1655983,ERR1734053,SRR1969651,SRR7248770,ERR600319,SRR7176067,SRR3663602,ERR271501,ERR228188,ERR3859134,ERR3479697,ERR3576799,ERR2090850,SRR5220233,ERR562918,ERR1477361,ERR1658038,ERR1217192,SRR6915179,SRR1630965,ERR1322459,ERR1280111,SRR7249500,ERR347652,SRR2121527,SRR6367479,SRR3530538,ERR177157,SRR7993237,SRR6951318,SRR6051874,SRR8081627,ERR298779,ERR092320,SRR7471117,ERR1280651,ERR1481348,ERR434727,SRR5193213,SRR305379,ERR3560982,SRR1816581,SRR6181681,ERR715062,ERR2090441,ERR418532,SRR3730450,SRR3574270,ERR1316342,ERR1572819,SRR7223248,SRR3158643,SRR9597223,ERR1240624,SRR017359,SRR12006891,SRR3729224,SRR1967002,DRR148228,SRR6045745,SRR7456853,ERR2747495,ERR1481554,ERR2091247,ERR1563133,ERR572625,ERR570388,SRR8145319,ERR030302,SRR10270553,ERR1236892,ERR425213,ERR2833129,SRR5605842,ERR2016202,SRR3926828,ERR1507447,ERR340767,ERR2213038,SRR2231688,ERR382003,SRR071509,SRR908442,ERR1482690,SRR7184187,ERR1564186,SRR10868616,SRR10011670,SRR10273277,SRR5676447,SRR545293,ERR594557,SRR532548,ERR2396334,ERR1477975,SRR10066302,SRR2247056,ERR2631928,ERR045023,ERR1564180,ERR2116746,SRR7501499,ERR352713,SRR6207441,SRR6945406,SRR527989,ERR2227864,SRR8086109,ERR2739371,ERR2892937,SRR070012,ERR1725976,ERR2737631,ERR1477563,SRR2353203,SRR6045009,ERR026815,SRR7249844,ERR479559,SRR7540168,SRR10090862,ERR028444,ERR2016431,ERR600380,SRR6399949,SRR896464,SRR7050021,SRR1598387,ERR1478400,ERR3902375,ERR126980,SRR060788,SRR070014,ERR2890892,ERR352576,SRR7133459,ERR2777835,ERR1510327,SRR7209518,ERR473913,SRR532392,ERR272238,SRR1958330,SRR7126355,ERR1506574,ERR1247762,ERR2524793,ERR1488430,ERR2729579,ERR1322216,SRR7280777,ERR1566158,ERR1214355,DRR017749,ERR425180,ERR1477607,SRR7417700,ERR3409249,ERR474393,SRR8054334,SRR1804002,ERR377174,SRR6263276,ERR108655,SRR5588628,ERR570453,SRR2231788,SRR1958093,ERR3576602,SRR6039184,ERR1877899,ERR1491818,ERR1570774,SRR10249897,ERR419195,SRR1814645,ERR278370,ERR2632036,SRR5788351,SRR1952468,ERR1289153,SRR8136825,ERR3860674,ERR210219,ERR600822,ERR1604286,ERR1349075,SRR2194615,ERR1284237,SRR7850092,SRR5007155,ERR830725,SRR6877282,SRR3146359,ERR559417,SRR9067208,SRR1816670,SRR1566360,ERR1729053,ERR3524424,SRR7504891,ERR2528873,SRR5585209,SRR139117,SRR1257290,ERR092366,SRR5005525,SRR6029833,SRR5788022,SRR1586256,ERR1489294,SRR2094852,SRR7910095,SRR8803402,ERR1563493,SRR8189431,ERR2241634,SRR7878671,ERR2436161,SRR539486,ERR1507752,ERR434605,SRR2517629,SRR6170447,SRR3113860,ERR1734475,SRR1031438,ERR1349115,ERR2619762,SRR6287066,SRR7539896,SRR7189847,SRR533115,SRR7184184,ERR1494118,SRR6045973,SRR10499973,ERR1572693,ERR2538521,SRR5193045,ERR1493001,ERR1504409,SRR5865407,ERR1565173,ERR2193842,ERR771041,SRR1970120,ERR2891755,SRR5720291,SRR4321825,ERR1541435,SRR6984193,SRR5369556,SRR3205851,ERR052385,ERR2788912,SRR6337685,ERR2749364,SRR10046458,SRR3574643,SRR8098383,SRR7209575,ERR2719615,ERR033086,ERR540065,ERR473335,SRR413686,SRR10143271,ERR1672554,ERR1625287,ERR1045312,SRR1631253,SRR061993,SRR6184690,SRR10119209,ERR3576807,SRR6344712,SRR7988724,SRR7850058,ERR1324529,ERR357827,ERR1453621,SRR5194299,ERR1279368,SRR3530393,ERR1430468,SRR1969268,SRR6485917,ERR1604177,ERR985050,ERR1240766,ERR1494480,SRR1916391,ERR1574541,ERR719233,ERR751626,ERR1571953,ERR1507130,ERR3201756,ERR1729450,SRR343098,SRR640330,DRR017840,ERR3515855,ERR3437101,SRR1811826,SRR10442095,ERR2435009,ERR830594,SRR2064126,ERR732918,SRR6898072,SRR3027724,ERR2892665,SRR6827105,ERR230043,SRR7426760,SRR7187896,SRR6262643,SRR6813831,SRR7217742,ERR011147,SRR3943188,ERR033223,SRR017467,SRR9675434,ERR1672648,SRR6323205,SRR10577701,ERR2867857,SRR7688492,SRR7539561,SRR10595378,ERR011182,SRR7778149,ERR2212840,SRR9164986,SRR6170513,SRR1969820,ERR1323929,SRR438793,ERR1504325,ERR697214,ERR440991,ERR190759,SRR7505702,ERR1500696,SRR3286668,ERR908942,SRR7249821,SRR1656414,SRR1031903,ERR1569637,SRR7285957,ERR3597939,SRR513826,ERR459814,ERR085377,SRR7081630,ERR1728467,ERR1573296,ERR1321726,ERR460014,ERR449124,SRR3286877,ERR1239732,ERR1489129,SRR10502154,SRR5788520,ERR1325524,ERR2891777,ERR1508823,ERR844300,ERR2017578,ERR347782,ERR3675864,SRR5990273,DRR171706,SRR10502127,ERR360461,SRR1966162,ERR403200,SRR5788358,SRR1298808,ERR2739395,SRR7166754,SRR1969200,SRR6412784,SRR7707846,SRR1598217,ERR419847,SRR532741,SRR6919273,SRR7089338,ERR418541,SRR7297962,SRR1969534,SRR3530539,ERR052191,ERR163327,SRR9043661,ERR108318,ERR107417,ERR1282272,SRR8805248,SRR6978936,ERR028445,SRR3536623,ERR1491170,SRR8803582,ERR1481988,ERR434955,ERR731086,ERR1799754,ERR670679,SRR10771121,SRR1598336,SRR1492397,SRR2250272,ERR751968,SRR6897046,ERR2760028,ERR3403303,SRR2244799,ERR755521,ERR2737743,SRR1034131,ERR539901,ERR780181,ERR1504545,ERR906498,SRR2194059,ERR737436,ERR1727747,ERR1281119,SRR5815598,ERR341156,SRR6958783,ERR2819171,SRR6425467,ERR2597366,ERR1272097,ERR461827,ERR540663,SRR6982833,ERR026555,SRR7969876,ERR479298,SRR3720454,SRR1598160,ERR133942,SRR7850608,SRR1597641,SRR1411150,ERR3179970,ERR038163,ERR330834,ERR3409356,ERR1595425,ERR1571676,SRR7183296,ERR742958,SRR2140691,ERR361027,ERR3284320,ERR2363382,SRR7947999,SRR2082160,SRR5052262,ERR2744585,ERR2090814,SRR488669,ERR2729273,ERR2855928,SRR3289513,SRR1795840,ERR984744,ERR1082428,ERR586342,ERR314109,SRR2081576,ERR712693,SRR7688634,ERR719824,ERR775123,ERR3623485,ERR527067,ERR751877,ERR2364470,ERR3411453,ERR1566376,SRR1753644,SRR5187694,SRR9722570,ERR1511605,SRR5216497,ERR1205018,ERR1241770,SRR1812788,ERR228465,SRR2231351,ERR2298600,SRR2192784,SRR1611934,ERR1288204,ERR364141,ERR2225334,ERR1324302,SRR1636921,SRR7172216,ERR1270535,ERR2892858,SRR8634368,ERR1235441,ERR1496920,SRR6747721,SRR1966932,ERR2889916,SRR3657890,ERR1477319,SRR7064914,SRR2246268,SRR6170534,ERR208446,ERR069833,ERR551933,ERR1764246,ERR2213035,SRR015629,ERR1671702,ERR2739274,ERR3682375,ERR2624031,ERR1321300,SRR10593327,SRR1034244,ERR2232734,ERR1504365,SRR1051807,SRR6467817,ERR2560148,ERR3409406,SRR7480382,ERR1281386,ERR2090522,ERR278860,ERR418335,SRR3574818,ERR1453398,ERR2436105,ERR330619,SRR8674567,SRR6190962,ERR314399,ERR925327,SRR5418506,SRR6479551,ERR343861,ERR1010074,ERR2364475,ERR633058,ERR418574,ERR3479308,ERR2136665,ERR3610208,ERR018194,SRR9965210,ERR352891,SRR3049140,SRR7130834,ERR493481,SRR1577798,SRR532594,ERR1271193,ERR1241760,SRR1314600,ERR1952493,SRR8086204,SRR6059121,SRR6315878,ERR066283,ERR1572963,SRR7012019,SRR7290969,ERR1733293,SRR528059,ERR1236720,ERR909038,ERR1281583,ERR525973,SRR1645725,ERR1498632,SRR539691,SRR6439856,ERR466771,ERR1493175,SRR7244160,ERR2738432,SRR1967809,SRR10010945,SRR1840580,ERR388360,ERR1571669,ERR1453501,ERR570116,ERR2892629,SRR3713618,ERR2718996,ERR461699,SRR10809627,ERR319383,ERR2892012,ERR1288866,SRR1765557,SRR5565023,SRR7286968,ERR1349316,SRR828633,SRR1491523,ERR657327,SRR7541014,ERR714579,ERR353311,ERR564220,SRR1614724,ERR2197904,SRR8100732,ERR599357,ERR2181699,ERR211330,SRR8084882,ERR263694,ERR2890498,ERR900386,SRR1437894,ERR1447605,SRR404401,SRR1073868,SRR8427182,ERR124472,ERR114914,SRR918379,ERR435247,SRR3284764,SRR1696474,SRR7511915,SRR955239,ERR264378,ERR2601856,SRR1656171,ERR3412106,ERR2194046,ERR1509269,SRR7048473,ERR1284234,ERR1247885,SRR3728504,SRR8129147,SRR1622915,ERR714293,SRR1645802,SRR7716489,SRR7648046,SRR6429782,ERR594381,SRR6922652,SRR8804051,ERR1488531,SRR1068318,SRR3632914,ERR1488877,ERR3403078,ERR1514569,ERR403315,ERR632888,ERR2759498,ERR484751,SRR7142462,ERR1575364,SRR5898979,ERR1563460,ERR347587,ERR1349237,SRR9878281,ERR315679,SRR1814497,ERR3961770,SRR7850524,ERR1346073,ERR1857072,SRR958287,ERR1318225,ERR771045,ERR2689987,SRR6514726,ERR1578290,ERR775922,SRR058692,SRR2237332,ERR3682362,ERR1247545,ERR038648,SRR1633541,SRR4237038,SRR3205729,SRR7217830,SRR2081534,ERR1283043,ERR3902032,SRR1564228,SRR7166892,SRR2221868,SRR5909224,ERR3726370,ERR190378,ERR234889,ERR190150,SRR1622820,SRR099214,ERR3901344,SRR7292877,SRR6918524,ERR351654,SRR1840714,ERR2889645,ERR1565935,ERR1495223,ERR460580,ERR1065647,SRR3657278,ERR2396282,SRR6293234,SRR7187285,SRR7439590,SRR6056989,ERR2729128,ERR352536,SRR7183567,ERR375368,ERR552568,ERR900412,ERR1499061,ERR209164,SRR6426892,ERR2739112,SRR7687999,ERR2668539,SRR6062449,ERR1574552,SRR7662924,ERR1515156,ERR601127,SRR2029315,ERR2749365,ERR2836347,SRR4054750,ERR1482941,SRR5249652,ERR517308,ERR712498,ERR758870,SRR7634252,ERR656358,SRR8106754,SRR8090794,SRR1034199,SRR8107204,ERR1512625,ERR1008694,SRR918327,ERR2017757,ERR016784,ERR1035523,ERR1235220,SRR1646233,SRR8902207,SRR1814600,ERR2137933,SRR8808576,ERR976466,ERR474463,ERR1251466,ERR2496915,ERR237716,SRR7523064,ERR425430,ERR1010154,SRR1996188,ERR1799734,SRR2192762,ERR1281654,SRR6204372,ERR2603073,SRR7867202,SRR4136546,SRR1965806,SRR9834225,ERR1318051,SRR6826397,SRR6900279,SRR5650116,SRR1537505,SRR1946887,ERR988504,ERR1574217,ERR369488,SRR353621,SRR11195261,SRR1596916,SRR7184434,ERR1035753,SRR5942952,ERR126448,SRR8724917,SRR5826632,ERR369344,SRR7755670,SRR2249228,SRR784680,SRR060115,SRR4280289,SRR8809202,SRR6170165,ERR2853558,SRR5070937,ERR2814653,SRR918313,ERR302654,ERR1498889,SRR037534,ERR2747576,SRR7153986,ERR2496582,SRR7443870,ERR855418,ERR386959,ERR1511094,ERR900315,ERR752170,SRR3728395,SRR5719955,SRR3322123,ERR064100,ERR2833452,SRR6728015,ERR1270707,SRR1609096,ERR490699,SRR6248961,ERR1322313,SRR1803346,SRR6486020,ERR830513,SRR6900727,ERR1624769,SRR6490002,ERR1496958,ERR1240728,ERR1247269,SRR2243707,SRR8199268,ERR1478373,ERR2799274,ERR1317841,SRR7172601,SRR2193567,SRR7124717,SRR4897624,ERR360746,SRR6724100,SRR3578955,SRR5420297,SRR11215665,ERR135798,SRR3286665,ERR551459,ERR356080,SRR7417977,ERR479322,SRR6676773,SRR580766,SRR7123204,ERR039977,SRR767751,SRR3944722,SRR6266702,SRR3170241,ERR841879,SRR7501712,SRR5663643,SRR500501,ERR552054,SRR5583145,ERR479290,SRR1462624,ERR3306677,ERR1497008,ERR1498246,SRR2225803,SRR1212314,SRR8498327,SRR3323025,ERR1251370,SRR6922615,SRR2036961,ERR2794963,ERR3901908,ERR425660,ERR422719,ERR1563238,SRR1969621,ERR966718,ERR2650466,ERR271479,SRR7052205,ERR028654,SRR7108931,ERR163391,ERR742986,ERR600112,SRR2237703,SRR2250440,ERR024342,ERR552531,ERR1787539,SRR1816261,SRR5193416,ERR178796,ERR2396299,SRR7458552,SRR071494,SRR2228326,ERR2668506,SRR5279339,SRR7209554,SRR9901871,ERR1488795,SRR953854,ERR750962,SRR7469137,SRR7994269,ERR2892900,SRR305399,ERR473064,SRR2124465,SRR6845459,SRR3120710,ERR414747,SRR868757,ERR181781,SRR8498675,SRR7005067,ERR2524977,SRR8137431,SRR1491201,SRR5168490,DRR033861,SRR3049074,SRR7522934,ERR925525,ERR3240234,SRR7219468,ERR1564157,ERR1326569,ERR024046,ERR1481309,ERR1478461,ERR414416,SRR7988722,SRR2223419,ERR249373,ERR3510716,ERR2396387,ERR1554511,SRR8498920,ERR562970,SRR8534952,ERR847137,ERR1733445,ERR1728659,SRR5870499,ERR3397129,ERR1281897,ERR2731289,ERR2690885,SRR6491032,SRR1073823,ERR1564936,SRR8086269,ERR540504,ERR528301,ERR1211726,SRR6323465,ERR1733527,ERR1285599,SRR7073036,ERR1554525,ERR1241188,SRR1969760,SRR10272087,ERR1247601,ERR2738364,ERR3410483,SRR8544159,SRR061487,SRR6172791,ERR349836,SRR2227821,SRR1106446,ERR737150,SRR7800453,SRR7166990,SRR7506744,SRR3729020,ERR1099196,ERR589675,ERR2090621,SRR6207507,SRR061359,ERR2525505,ERR751463,ERR1505900,ERR2889535,SRR7458751,ERR2853784,ERR2299404,ERR502231,SRR8806889,SRR3198728,ERR2117871,SRR1118684,ERR3698969,SRR3957030,SRR7204343,ERR1515133,SRR017459,ERR1995451,SRR7183700,SRR5656395,ERR2889531,ERR980204,SRR7746995,ERR278879,ERR586235,SRR7826935,ERR477159,SRR7257132,SRR6046249,SRR7645850,SRR3993655,ERR017123,ERR1488034,SRR6164688,ERR223097,ERR490447,ERR1281975,ERR884794,ERR3860084,ERR422795,SRR7130837,SRR6249431,ERR980255,SRR2193641,ERR2602547,ERR790260,ERR036145,SRR1461824,SRR955289,SRR7529082,ERR257437,ERR3411071,SRR7186928,SRR8199608,SRR071511,SRR7537991,SRR000196,ERR2434933,SRR7226415,ERR2433668,SRR6235917,SRR1038297,ERR1950841,ERR2195731,ERR1316824,ERR1821271,SRR10130861,SRR6747984,SRR5620484,ERR1324268,ERR2749542,SRR1449846,SRR8435700,SRR1162590,ERR1189828,ERR1482793,ERR2760047,SRR7058423,ERR1322361,ERR971237,SRR060031,SRR1215689,ERR1482561,SRR5271507,SRR7278058,SRR1965234,ERR1733053,ERR1273356,ERR435503,SRR10003452,SRR5110986,ERR2090393,SRR3728941,SRR7287219,SRR539867,ERR1318166,ERR052617,SRR7167022,ERR2351958,SRR1765345,SRR528277,ERR1270427,ERR854696,SRR8353969,ERR351187,SRR8438359,SRR7165620,SRR7073422,ERR714218,ERR1496630,SRR3392746,SRR2251660,SRR1449320,SRR7527032,ERR2749601,ERR2227650,ERR2892821,ERR2016209,ERR2169012,SRR6170169,ERR1214432,ERR759022,SRR7208465,ERR2602287,ERR528309,SRR9616266,SRR4897078,ERR1493516,SRR1462111,ERR3963756,SRR7986301,ERR1284051,SRR1999077,SRR2187142,ERR776099,ERR2641601,ERR2889803,ERR1715509,SRR062356,SRR7467056,SRR088816,SRR7172218,SRR4192081,SRR7646062,SRR1313259,ERR1325824,SRR6045157,ERR1015429,SRR7687932,ERR671096,ERR3333499,SRR3289542,ERR377427,ERR192168,ERR3411898,SRR1732281,SRR6204383,SRR1060614,ERR3560640,ERR2136555,ERR1069311,SRR4240705,SRR2187404,ERR477194,SRR3111829,SRR6434230,SRR769035,ERR676504,SRR533499,ERR024878,ERR213238,ERR1491641,SRR9067235,SRR4788239,SRR2227564,ERR045854,SRR7416234,SRR6108604,ERR1490525,SRR3730847,SRR7233579,ERR1247432,SRR2018078,SRR1166646,ERR1564888,SRR7175959,SRR6191558,SRR1570773,SRR8086447,SRR8803539,SRR1967095,SRR1197039,SRR1571620,SRR4191736,SRR540450,SRR6399802,ERR737108,SRR8086272,SRR5992835,ERR2380791,ERR752070,ERR689472,SRR7997130,ERR026058,ERR1733161,ERR1491347,SRR5875690,SRR024192,SRR8803980,ERR1287070,SRR2098612,SRR6982826,SRR077348,SRR7408396,SRR7236631,ERR909041,ERR1239703,ERR847122,ERR1569669,SRR6871054,ERR221465,ERR718223,ERR321371,SRR2191171,SRR2237326,ERR418849,SRR1159894,SRR1302841,ERR2016570,SRR2532715,SRR5283462,ERR2090405,SRR8144417,SRR7077746,SRR1448931,ERR1564862,ERR414442,SRR540996,ERR209747,ERR439032,SRR100267,ERR2762109,ERR027361,SRR1510967,ERR473514,SRR7451120,ERR1453543,ERR525930,ERR439298,SRR1601866,SRR1745420,ERR1570806,SRR7285557,ERR1216292,ERR1236495,ERR987636,ERR559411,SRR1462094,ERR2190204,SRR7365485,SRR061291,SRR6915215,ERR2709758,SRR077319,DRR121830,ERR589780,SRR8353946,SRR918269,SRR1034502,ERR190159,ERR1325622,ERR569210,ERR1672551,SRR1596375,ERR011336,ERR1477323,ERR1237508,SRR7478688,ERR350410,ERR3394864,ERR2799683,ERR1506982,SRR6793800,SRR6901027,ERR226270,ERR374925,ERR589424,SRR7343896,SRR7892472,ERR2241934,ERR1251438,ERR1504082,ERR1995442,ERR1235425,SRR6845003,SRR1600563,ERR563787,SRR5494803,SRR6249767,ERR2090618,ERR2508920,ERR349376,ERR2749663,SRR1161295,ERR1241686,ERR1504091,ERR3141760,SRR3495143,SRR8903346,ERR386405,SRR6809146,SRR8803406,SRR9988079,ERR326343,ERR2693273,SRR3372196,SRR10272306,SRR7223132,ERR2435881,ERR2397149,ERR2690225,SRR1548466,ERR987362,SRR4181542,SRR1248931,ERR1511273,SRR5579156,ERR2892544,SRR1166688,SRR6029851,SRR540529,ERR657376,SRR5328465,ERR1282536,SRR1490862,SRR6262717,ERR1572718,ERR675619,ERR1510943,SRR7215460,SRR5513542,SRR305439,ERR1242288,SRR7505721,ERR862453,SRR413556,DRR171466,ERR473107,SRR9878010,ERR2434728,SRR7217793,ERR1241773,ERR086087,SRR1614598,ERR343867,SRR7746973,SRR1038288,ERR743195,SRR6111344,SRR7608217,ERR246570,ERR2093272,ERR126899,SRR8553843,ERR925053,ERR1491604,ERR2261894,SRR139225,ERR1279707,SRR7842135,ERR2434588,ERR1079305,SRR7756652,ERR2891439,ERR2004733,ERR260494,SRR10820784,SRR7006499,ERR026035,ERR1491672,ERR1283040,SRR1031745,SRR3049193,SRR7418057,ERR2364312,ERR3004246,ERR1023371,ERR1240177,ERR1640668,SRR6180856,ERR330849,ERR025931,ERR403224,SRR1597255,SRR1958461,ERR459858,SRR10380544,SRR8299287,SRR7106583,SRR6206975,ERR3190065,SRR9674116,ERR1659695,ERR1715510,ERR026549,ERR2694537,ERR1282403,SRR541379,ERR731110,SRR2145882,ERR2890724,SRR7540723,ERR833311,SRR6045104,SRR6919944,SRR7975971,ERR1327053,ERR2987850,ERR1491112,ERR204083,ERR124517,SRR6324154,ERR386641,ERR1788698,SRR6676766,ERR2623074,SRR9021685,ERR044830,SRR6907988,SRR7456562,ERR2747800,ERR976606,SRR6304918,ERR1271394,SRR7087999,ERR1285058,ERR3886889,ERR1281658,ERR1102467,ERR2590920,ERR126778,ERR758971,ERR134650,SRR6217764,SRR6172698,SRR7532817,ERR461237,ERR2749480,SRR3826900,SRR6701681,ERR1235191,SRR569357,ERR473727,SRR6821006,ERR1735189,ERR133717,ERR2649553,SRR3233483,ERR1287091,SRR7842114,SRR1996201,SRR6784995,SRR7426956,ERR3402715,SRR4176296,SRR1449852,SRR3730892,ERR1273338,SRR7479763,ERR2245491,ERR2607431,ERR1081718,SRR2228700,SRR7350748,SRR6191411,ERR316089,SRR531966,SRR5018390,SRR10593609,ERR331256,ERR1498834,ERR2689767,ERR902016,ERR526042,ERR459920,SRR9974834,ERR1284504,ERR321267,ERR2728938,ERR2932974,ERR3004206,SRR1492769,ERR038752,SRR7470361,ERR2212793,SRR539845,SRR023763,ERR210726,ERR2750545,ERR956172,ERR600374,SRR7186952,ERR2397558,ERR052422,SRR1106447,ERR1562623,ERR1415597,SRR7881757,ERR479596,ERR1512588,ERR1429742,ERR449461,ERR833369,ERR349508,SRR5461669,ERR2739138,ERR161416,SRR413602,SRR6946371,ERR718268,SRR4017884,SRR953825,ERR2890440,SRR1840782,ERR369242,SRR2724085,SRR3213940,ERR047126,ERR2843623,ERR2244501,ERR909047,ERR1564813,ERR1491835,SRR8903160,SRR2142211,ERR732818,ERR1067828,SRR10693729,SRR6750608,ERR1563228,SRR10561168,ERR3494782,SRR8171128,ERR2631977,SRR6189815,SRR7174672,ERR377291,SRR067785,ERR357732,SRR7176172,SRR925263,ERR388457,SRR950920,SRR10858546,ERR133943,SRR5194133,ERR1569628,SRR094937,ERR2607491,ERR845852,SRR2081346,SRR4234963,SRR2226489,SRR7696814,ERR2641534,SRR1816344,SRR6478957,SRR7180155,SRR5018249,ERR1018996,ERR2241640,SRR6959053,SRR1968365,ERR1284419,ERR2299377,SRR537805,SRR6329423,SRR3729131,ERR847241,ERR205838,ERR1499331,SRR7443717,SRR3728773,ERR263891,SRR7777963,SRR015591,SRR1657758,ERR056676,ERR829984,SRR5578822,ERR251716,SRR2163777,SRR2480674,ERR377163,ERR1510179,SRR1812871,ERR1247751,SRR5642309,SRR7028231,SRR7167051,ERR1318239,SRR9974236,ERR573349,ERR434276,ERR476974,ERR1507169,ERR046266,SRR7277754,SRR6920511,ERR420039,ERR599067,ERR1508899,ERR485317,ERR1565813,SRR1185784,SRR8766746,SRR5901872,ERR1507119,ERR190479,ERR125046,ERR833431,SRR8399447,ERR1726033,SRR069616,SRR6701453,ERR052189,ERR1735231,SRR8052173,ERR1283161,SRR6185042,ERR2892379,SRR4786404,SRR5852951,ERR1230795,SRR1966974,SRR8088663,ERR1228211,ERR181715,ERR1325985,SRR7184365,ERR2765130,ERR3060969,SRR2533167,SRR7739491,SRR2818401,ERR228182,ERR587395,ERR1490401,SRR1993317,ERR2601992,ERR1230823,SRR1795865,ERR3211633,SRR5584726,ERR1728344,SRR1257294,ERR2818909,ERR1728646,ERR2533633,SRR3883019,SRR7175855,ERR1216272,SRR6128022,ERR502547,ERR3902127,SRR6958815,ERR425681,SRR136574,ERR1235731,ERR279503,SRR1614704,ERR2435864,ERR1321165,ERR1480577,SRR8097944,SRR7108893,SRR7341618,ERR315208,SRR8263249,ERR1496704,SRR8199381,SRR305336,ERR294209,SRR1561231,SRR5137119,ERR3901713,SRR5504025,ERR1729074,SRR7284440,ERR439350,SRR7230237,SRR9165550,ERR1271777,SRR951893,ERR1728741,ERR1202527,SRR4787900,SRR7471414,SRR1568954,ERR657259,ERR2744063,ERR909031,SRR6388784,ERR449759,SRR1796104,ERR3610089,ERR1569611,SRR7402011,SRR7706356,SRR1623073,SRR8806743,ERR3403123,ERR1510164,SRR4069939,ERR3598091,SRR8074797,ERR2433963,ERR2602173,ERR776642,ERR062619,SRR3882974,SRR1963295,SRR5193885,ERR1569904,ERR387716,SRR7892547,ERR2434142,SRR6216820,ERR388543,ERR360353,SRR7750076,SRR4897560,SRR8698200,ERR2078412,SRR5632163,SRR10689442,ERR2560654,SRR10418698,SRR8803278,SRR7527641,ERR1235219,SRR7468943,SRR7975541,ERR1202101,ERR841887,SRR3622953,SRR004794,SRR7091319,SRR7762773,ERR114891,SRR7892320,SRR1801761,SRR5070754,ERR1374917,ERR439266,SRR784025,ERR2241925,SRR918414,ERR3597998,SRR2821369,ERR1510084,SRR2039123,ERR1743690,SRR2187353,SRR6938470,SRR6827110,ERR1575122,SRR1491435,ERR1273193,ERR363260,ERR2891341,ERR1480666,SRR015824,ERR1240380,ERR1281190,ERR580529,ERR3682320,ERR3524328,SRR1566196,SRR1753816,ERR1492524,SRR3152509,ERR714552,ERR2833442,SRR7755718,ERR1510642,SRR7349357,SRR1815715,SRR8199217,SRR6784985,ERR064003,ERR2694370,SRR2236849,ERR719741,ERR1504310,ERR1280617,ERR1495389,SRR7691143,SRR10377276,ERR011234,ERR066515,SRR7072143,SRR3663568,SRR6907965,ERR715234,ERR1728725,ERR474219,SRR7975548,ERR1572941,ERR419034,SRR5666043,ERR303229,ERR1025528,ERR1260174,ERR448945,ERR473079,SRR1622921,ERR1506221,SRR7850031,ERR1482929,ERR419235,SRR7168676,ERR499389,SRR7217882,ERR3902103,SRR7163839,DRR021793,SRR7275140,ERR3886296,ERR1578563,ERR1563606,SRR3944204,ERR1734162,SRR9080314,ERR2815349,DRR065604,ERR1283840,ERR980083,SRR1158091,SRR9699584,ERR2891277,ERR3597969,SRR5082014,ERR161088,SRR6184692,ERR2737916,ERR3211501,ERR2719043,SRR7188515,ERR975094,ERR066265,SRR3728712,ERR527279,ERR2227493,SRR1815828,ERR1821252,ERR352328,ERR2749882,ERR956675,ERR2094602,SRR8136878,ERR209529,ERR160933,ERR1482844,SRR4897188,SRR5220898,SRR769515,ERR160843,ERR1281945,SRR7756479,ERR1493015,ERR2027613,SRR1952922,ERR1326630,ERR2737555,ERR2622955,SRR1969654,ERR586866,ERR474446,SRR7175934,ERR1065801,ERR1195878,ERR2221152,SRR10138189,ERR2737647,SRR6919301,SRR6315795,ERR3859435,SRR6915154,ERR1497411,SRR1544408,SRR7842683,ERR1415721,ERR1292815,SRR1569212,ERR2622983,SRR7280911,SRR6856513,SRR531985,SRR8809238,ERR1732598,ERR3011927,ERR360973,ERR369333,SRR5125867,SRR541077,ERR1500748,SRR7962333,ERR1492421,SRR538112,ERR2759629,ERR1569686,SRR6747804,SRR1334288,ERR3498230,SRR6847386,SRR6046806,SRR1553682,SRR1038358,SRR8098356,SRR5193160,ERR3685564,SRR3214529,SRR1031386,ERR1510527,ERR2891833,SRR8548903,SRR1175804,ERR1228161,SRR6051910,ERR144618,SRR11142809,SRR925136,ERR2718982,ERR010496,ERR600323,ERR980289,SRR1967598,ERR1271447,ERR1755764,ERR2299441,ERR178574,ERR1488121,SRR6257401,SRR1963108,SRR3096094,ERR435447,ERR2889537,ERR1242233,ERR1578264,SRR1655991,SRR4897832,SRR8178044,ERR216966,ERR1511501,ERR2227578,ERR190825,ERR3192356,ERR1324484,ERR2241905,ERR2525490,SRR5527739,SRR6879906,ERR1102262,SRR5723925,SRR8199192,ERR718261,SRR8100752,ERR1019249,ERR126808,ERR675378,SRR8805235,ERR1735417,SRR1966080,SRR9877867,SRR8803779,SRR1002831,SRR1438001,ERR2891252,SRR1969490,SRR094934,SRR5031897,SRR7251036,ERR1510464,ERR1574553,ERR751634,SRR7551573,SRR8181951,SRR7184037,ERR038380,SRR5335927,SRR5998786,ERR1723941,SRR1031341,SRR017461,ERR1482096,SRR1597201,ERR1659851,ERR1236306,ERR2759766,ERR108365,ERR790351,ERR134211,ERR1035724,ERR2506398,ERR1266048,SRR801798,ERR2436006,ERR1228374,ERR854920,ERR352120,ERR1317962,SRR2831333,SRR445475,ERR1564960,SRR1816380,SRR7495907,ERR1952515,ERR752106,SRR2246424,ERR1658711,ERR1324572,ERR1481214,SRR7456963,SRR10250486,ERR1658714,ERR1242669,ERR1725970,ERR340530,ERR1283230,SRR6051753,ERR1479098,ERR1811620,ERR1247654,ERR129139,ERR028471,SRR3190875,ERR697289,SRR063524,ERR1482551,SRR1664260,SRR413606,ERR908849,ERR3060920,SRR7989887,SRR1601900,SRR1999397,SRR10619055,ERR1282763,ERR314550,ERR570456,ERR1325318,ERR1234790,ERR3569450,SRR1965754,ERR257451,ERR1325930,SRR3360272,ERR1477409,ERR1732663,SRR7659285,SRR1122716,ERR1235981,SRR532646,SRR1765689,SRR7529184,ERR1247182,SRR5642308,ERR064078,ERR260258,SRR1966176,SRR7866107,SRR4788298,SRR10257113,ERR1715390,SRR2248296,SRR5282027,SRR2039153,ERR3201395,SRR2244219,SRR10075811,ERR1106768,SRR6474225,SRR9886698,ERR263708,SRR7280432,SRR8111115,ERR1563067,ERR1320928,SRR7892268,ERR059733,ERR111103,SRR2962335,ERR3209869,SRR7642003,ERR563685,ERR3337406,SRR532816,ERR737302,ERR2892504,SRR3146230,ERR2747546,SRR6173019,ERR256983,SRR1482385,ERR011624,SRR10577716,ERR2496405,SRR1596860,SRR1511143,ERR119982,ERR1573381,SRR7910079,SRR4149301,SRR2250587,SRR7707777,SRR1963381,SRR5888123,SRR6128544,ERR1284849,ERR2747693,ERR1508924,ERR1018900,SRR3574877,SRR306102,ERR133820,ERR501566,ERR349444,ERR1493754,ERR587296,SRR7028227,ERR1733039,SRR7641499,ERR2270672,SRR062393,ERR3372775,ERR406458,ERR376861,ERR2396331,SRR9281852,ERR1482108,ERR349082,SRR1215658,ERR1727657,ERR1349339,SRR1967964,ERR109316,SRR7468592,ERR222728,ERR751943,ERR1023449,ERR587345,ERR111071,ERR551652,SRR8809254,ERR1280985,SRR1633143,SRR6323144,ERR211226,SRR8527069,ERR348891,ERR448939,ERR1035698,SRR6922702,SRR533309,ERR135837,SRR7310339,ERR330888,ERR3410865,SRR7969875,ERR197615,SRR7501728,ERR1563336,ERR375067,SRR6062272,SRR6808989,ERR2738567,ERR331301,ERR719890,SRR7826914,ERR862442,SRR1601881,ERR570336,ERR2602262,SRR9306476,ERR1282814,ERR1007506,ERR1494550,ERR2932993,SRR6395696,ERR1482084,ERR1316517,SRR539903,SRR540737,SRR10992682,SRR8204587,ERR3402785,SRR1106582,SRR8803610,SRR6182995,ERR1241048,ERR1282584,SRR1159304,ERR1443259,ERR975317,ERR2744632,ERR316099,SRR3574327,SRR1027780,ERR054387,SRR1513461,ERR209563,SRR3728950,SRR1655797,SRR1553846,ERR1498265,SRR918324,ERR406471,SRR5938191,ERR2639307,ERR3964439,ERR972058,ERR2889648,SRR7850127,ERR1217370,SRR6442950,ERR984875,ERR374590,ERR459454,ERR2891344,SRR7468918,SRR8382708,SRR1952560,SRR5328552,SRR7187103,ERR1732851,SRR7469916,ERR2364676,SRR9888195,ERR3683860,ERR1247244,ERR2524242,ERR321149,SRR1802788,SRR034318,SRR029317,ERR2363254,ERR2890408,ERR2719562,SRR3948165,SRR8126731,ERR1842966,ERR2363676,ERR2111654,SRR7077412,SRR6664623,ERR1510065,ERR348768,SRR10271558,SRR391471,SRR1565841,ERR900238,SRR6486484,SRR1034135,ERR3337553,ERR2750066,SRR1976240,SRR2229235,ERR052221,SRR1998953,SRR2830966,ERR180842,SRR7426478,SRR6050763,SRR8552912,ERR779732,DRR127559,ERR1575381,ERR016852,SRR9719460,SRR532134,SRR5991657,SRR10850715,ERR494722,ERR1322155,SRR2081384,ERR011248,SRR532720,SRR8456531,ERR3467358,SRR1106563,ERR477077,SRR1449656,SRR061164,ERR1240708,SRR3322651,ERR3900895,ERR1204201,ERR1271619,SRR3987145,SRR532703,SRR7687724,SRR5337503,ERR1578600,ERR2749319,ERR480667,ERR245676,SRR10593348,SRR1967644,SRR1038085,ERR845494,ERR3337641,SRR8802694,SRR7645889,SRR7176358,SRR924767,SRR6286207,SRR10107503,ERR011235,SRR2565990,ERR867549,ERR1506881,ERR271226,SRR7697390,SRR6128593,ERR1346090,SRR10810356,SRR1022352,ERR909384,SRR1785687,SRR8297310,ERR034028,ERR133750,ERR2822812,SRR10271706,ERR126762,ERR433413,ERR900481,SRR1592672,SRR9166977,ERR449775,SRR953551,SRR5805962,SRR1632339,SRR2228705,SRR1599630,ERR1271681,SRR540543,ERR1324126,ERR2693412,ERR064506,SRR7415070,ERR1672395,SRR7039531,SRR8137394,SRR7292911,SRR1046311,ERR1247427,SRR8086186,SRR1974131,SRR1744025,SRR6337739,SRR1576114,ERR108720,ERR770989,SRR569359,SRR610360,SRR3530421,ERR580409,ERR181911,ERR2193693,ERR1498485,SRR5632041,ERR596380,ERR257666,ERR1569673,SRR7172221,ERR2094490,ERR3341332,ERR439618,SRR8302681,SRR3574878,ERR2089748,ERR2594898,SRR7215346,ERR2891267,ERR3859466,ERR2729565,ERR1235875,SRR10850531,SRR1624870,ERR2703883,ERR1024603,ERR178795,SRR5585234,ERR052048,ERR069720,ERR1065846,SRR7184401,ERR3372797,ERR1481056,ERR279488,ERR1735354,SRR5435986,SRR9674183,ERR209578,SRR7840172,SRR3642915,SRR2194599,SRR445081,SRR2761517,SRR7460807,ERR419293,ERR1734922,ERR1504019,ERR1509246,SRR5149936,ERR1234388,ERR572809,ERR775964,SRR3957048,SRR6938644,ERR2853493,SRR1564335,ERR2691045,SRR5076569,ERR2853451,ERR1555540,SRR6440125,SRR3228471,SRR7190477,SRR2417038,ERR3828651,ERR1515354,ERR1732771,SRR6907943,SRR5168871,SRR1655833,SRR5337463,ERR1511103,ERR1482421,SRR9158271,ERR1109078,ERR1286181,SRR8543665,SRR2002473,SRR7265955,SRR307270,ERR1510009,SRR3729136,SRR5723823,SRR061148,ERR2363779,SRR7756450,SRR2243509,SRR9696391,SRR7189779,ERR467039,ERR479141,SRR8806721,SRR7767228,SRR6128080,ERR1571069,ERR1228292,SRR6938494,ERR388486,SRR5588095,SRR8076563,ERR3684059,ERR1565820,SRR3048997,ERR599173,ERR1733441,ERR3860418,SRR9994290,SRR6747985,ERR2663910,ERR976511,SRR7539617,SRR5105903,ERR223107,SRR1511587,ERR1242187,SRR7958635,ERR1509564,ERR1564244,ERR228203,SRR6170393,ERR1216985,ERR066252,ERR563924,SRR6046182,SRR360842,SRR5508290,SRR7133497,SRR5905555,ERR1564278,SRR1106701,DRR075693,ERR526025,SRR2243929,ERR2987569,ERR884753,ERR753928,ERR311518,ERR2435384,SRR5889126,ERR1082780,SRR2227942,SRR7012009,ERR213235,ERR085068,SRR8146177,SRR5650095,ERR1499553,SRR2081725,SRR2194903,SRR6490576,ERR750856,SRR2081701,ERR1493886,SRR5215740,SRR7367406,ERR011670,SRR4897400,SRR7504892,SRR7232603,SRR7454853,ERR1715500,SRR6286527,SRR10272300,SRR10139523,ERR1019190,SRR2054609,ERR1499035,SRR4897754,SRR7166788,ERR3683885,ERR2020777,ERR3403209,ERR719944,SRR3190976,ERR1563078,ERR1065187,SRR1643111,SRR8806464,SRR10609173,SRR6170406,ERR1281410,ERR349325,ERR1204989,ERR470055,SRR1816631,ERR3901603,ERR1585719,ERR085183,SRR3823957,SRR1578502,SRR5289189,ERR019924,SRR1037776,SRR6748095,ERR2726514,ERR1264869,SRR7842543,SRR7528151,SRR2246957,SRR1491579,ERR563679,ERR419151,ERR1234416,SRR7221662,ERR248814,SRR1509633,ERR3576599,SRR6235625,ERR976539,SRR3284734,SRR8806707,SRR6184929,SRR2244832,ERR1606358,SRR014441,ERR2739040,ERR743122,ERR110818,ERR485226,DRR017863,SRR1614575,SRR5632150,ERR1283790,SRR891367,ERR1729478,SRR7521509,ERR1565195,ERR439752,SRR1815833,SRR7639394,ERR1214358,SRR7262878,ERR2435609,ERR387491,SRR958050,SRR1952576,ERR066333,ERR1570352,SRR8353644,ERR028929,ERR3682252,SRR532215,SRR3948185,ERR134575,ERR330503,ERR570435,ERR1081318,SRR6111321,SRR3826874,ERR752006,ERR3764908,SRR7402031,ERR906900,SRR8199671,SRR9961476,ERR1672652,ERR1285157,SRR6190531,SRR1205230,ERR2090428,ERR2364972,ERR3683945,SRR8086058,ERR1326971,ERR1236255,ERR318698,ERR1234304,SRR7286668,SRR5285452,SRR1214947,SRR3578789,SRR7547812,SRR6111241,ERR1564271,ERR1764325,ERR1489363,ERR714249,SRR2938801,ERR3610047,SRR7187986,ERR1241933,SRR9878244,ERR2090056,SRR2916008,ERR3467510,SRR7756646,SRR8804124,SRR646429,SRR3742258,SRR7269415,SRR8164876,SRR5508064,SRR8293833,SRR7072129,ERR124461,ERR502304,ERR035385,SRR6185057,SRR7072853,SRR3091389,ERR2737601,SRR6919038,ERR434335,SRR2193786,ERR2749526,SRR8097463,ERR2601944,SRR4897230,SRR043421,SRR1371375,ERR1570876,ERR833586,SRR9971453,ERR3609978,SRR3578768,SRR3617066,SRR7842097,SRR1969984,ERR589803,SRR10500903,ERR1286228,SRR3623981,ERR369524,SRR2565548,ERR1659703,ERR1658640,ERR2000748,ERR2089023,SRR5219467,SRR7300468,ERR2890666,SRR1491026,SRR6163730,SRR2244332,ERR2194054,SRR1188451,ERR551486,ERR1732470,ERR984954,ERR3886379,ERR2364732,SRR2221887,ERR1326323,SRR5220604,ERR3859237,ERR1564887,ERR2496498,SRR5293258,ERR326380,ERR375332,SRR7741636,SRR7687011,SRR7091960,ERR2435242,SRR7221106,ERR3860153,ERR387104,ERR1422423,ERR1563321,ERR755570,SRR1411115,ERR743175,SRR7223057,ERR701791,SRR8199130,ERR1573253,SRR5216171,ERR3217853,ERR2363249,SRR6062263,SRR1037886,SRR2082342,ERR135778,ERR984432,ERR1564929,ERR338134,SRR000160,ERR211273,SRR958816,SRR6940224,SRR7736027,ERR2690010,ERR1235764,SRR10276606,ERR670618,ERR737178,ERR2749279,ERR2815007,SRR1060688,SRR5336175,SRR1612358,SRR7221191,SRR6399469,SRR7908896,ERR1271644,SRR918428,SRR2247720,ERR370099,ERR2890397,SRR7739503,ERR1138900,SRR3531030,ERR2719405,ERR716945,SRR2081661,SRR7514497,SRR7767417,SRR3190813,ERR1488797,SRR3574812,ERR719375,SRR401311,SRR5932656,ERR600952,SRR9886704,ERR2363234,ERR1234207,ERR1279625,ERR1493839,SRR10271621,SRR6252970,ERR348972,ERR2560618,SRR8054295,ERR1488054,SRR1725615,SRR6658347,ERR1280080,ERR1035781,ERR1492747,ERR066334,ERR1285150,SRR6170558,SRR2237329,SRR6172894,ERR460570,SRR5328201,ERR1563864,ERR1735427,ERR3870916,SRR1046317,DRR017906,ERR521457,SRR1490803,ERR1415580,SRR892431,ERR1723839,SRR3224803,SRR5412432,SRR540817,SRR488636,ERR2738665,ERR2988556,SRR305901,SRR5501197,ERR114998,ERR230084,SRR7123396,SRR1816779,ERR1283981,ERR2506169,SRR9040527,SRR528348,ERR1035811,SRR8090515,SRR6046763,ERR1565632,ERR2533651,ERR114879,SRR925049,SRR069984,SRR2249313,SRR1804495,ERR3240205,ERR1509128,SRR6074649,SRR6117788,SRR6973114,ERR2524801,ERR1658636,SRR7962325,SRR7276948,ERR1322413,ERR985138,SRR8803307,SRR5638607,ERR209292,ERR2789359,SRR3176141,ERR1499287,SRR9877720,ERR1511548,SRR5590078,SRR7783740,ERR386710,ERR3211636,ERR1488683,ERR521456,ERR1565911,ERR1281613,SRR6128056,SRR5812168,ERR1321079,ERR1488978,ERR3341359,ERR376782,ERR525800,ERR2162332,ERR1102360,ERR900587,ERR572616,ERR2364108,SRR9067504,SRR1160806,SRR6918628,ERR225950,SRR1646516,ERR211074,SRR1539608,SRR4149303,SRR7187993,ERR1251734,SRR7217491,ERR589367,ERR2078441,SRR1957884,SRR8127998,SRR6434477,ERR2524850,SRR533932,ERR1281255,ERR1284463,ERR1488766,SRR2227982,SRR527957,ERR2227664,ERR298111,SRR6938496,ERR1281392,SRR1965539,SRR6311985,SRR3222496,ERR1325403,ERR473762,ERR587265,ERR120455,SRR7662863,SRR7506923,SRR3715613,ERR751829,SRR3284718,SRR3322611,ERR272137,DRR148204,ERR1487735,SRR8034148,ERR979999,ERR1498624,SRR7343916,SRR5790156,ERR133881,ERR751180,ERR528337,ERR601004,SRR2228663,ERR3859592,ERR1493603,SRR5220326,SRR5274841,ERR2749361,SRR8498185,SRR6051752,SRR3953994,SRR004522,ERR590354,ERR1512856,ERR1489222,ERR386698,SRR2559402,SRR10272373,SRR1622916,ERR1564883,ERR570138,ERR925148,ERR2364741,ERR352969,SRR7892267,SRR070031,ERR473803,ERR1481728,ERR304816,ERR129185,SRR7215477,SRR1967135,ERR1554538,ERR1482966,SRR10593305,ERR1541182,ERR2710942,SRR5328481,SRR922589,ERR1236020,ERR1877736,SRR6062293,ERR1349357,ERR3678613,ERR1729048,SRR6468638,ERR363366,ERR1564556,SRR5861517,ERR2833489,ERR2732914,ERR1236437,ERR3900930,ERR751357,ERR854969,SRR9878159,ERR2738133,SRR8189042,ERR158733,SRR6766780,ERR675576,ERR744138,ERR2364339,ERR1671684,SRR10097223,ERR1570741,SRR6216738,SRR6399613,ERR1415742,SRR8981284,SRR1449930,ERR1239745,SRR353139,SRR3391851,ERR1239440,ERR425724,SRR7217648,SRR5710105,ERR2759911,SRR7077387,SRR1967367,ERR1595319,ERR2651138,SRR1566177,ERR072224,ERR403714,ERR1578282,SRR1804975,SRR7989955,ERR1247266,SRR2249351,ERR1235284,SRR8199022,ERR1672465,SRR5220665,ERR263874,ERR1241259,ERR1505915,ERR770984,ERR539676,ERR1271463,ERR245751,SRR305387,ERR2694501,ERR1323978,ERR1235500,DRR122959,SRR8756709,SRR5723855,SRR9952736,SRR6332125,ERR1672400,ERR1494154,SRR1980468,SRR1614454,ERR2352009,SRR6053526,ERR1818227,ERR349408,ERR2232565,SRR350422,ERR580495,SRR3773333,ERR386384,ERR1487828,ERR1574388,SRR6293299,ERR461099,SRR1606334,SRR5005531,ERR3685448,SRR784310,ERR1351677,SRR1573136,ERR1241854,ERR1640646,ERR117652,SRR8495065,ERR1480709,SRR7244391,ERR064020,ERR1564127,ERR433497,SRR6052871,ERR1504625,ERR1600537,SRR6373728,SRR7479612,ERR2241977,SRR6297314,SRR6232461,ERR2089242,ERR2737852,ERR1247395,ERR1230685,ERR2863479,ERR1492751,ERR2795024,SRR7523419,ERR2508884,ERR323062,SRR8803497,SRR10386870,SRR1946971,ERR031712,SRR6046190,ERR501575,ERR363469,ERR1265361,SRR5905269,ERR331368,ERR1324483,ERR714472,SRR8492276,ERR418887,SRR9843271,SRR892538,ERR1214413,ERR181704,SRR070064,SRR1462057,SRR496458,ERR744080,SRR5943622,SRR2056412,ERR719894,SRR6938450,ERR3337586,ERR1316944,ERR1082432,ERR1247367,SRR7416358,ERR2623759,ERR213037,ERR3860655,ERR2261960,ERR855141,ERR3901141,ERR657209,ERR1756965,ERR1729437,SRR5898984,ERR1493025,SRR1958101,ERR1727817,SRR9971493,SRR3049261,SRR1631479,ERR1671627,ERR1492833,ERR338285,ERR1349364,ERR552513,ERR029036,ERR1570327,ERR1240890,ERR1481197,SRR1038315,SRR1804426,ERR1242429,SRR7167519,ERR1102448,ERR321354,SRR5890762,ERR1791676,SRR1966871,ERR863236,ERR172518,SRR7184262,SRR7217657,SRR7190594,ERR490532,ERR1493555,ERR3411293,ERR1480376,SRR5483502,SRR1815338,ERR459756,SRR1966649,SRR3210382,SRR4897589,SRR10617544,SRR8807635,SRR5029673,ERR714247,SRR3928076,ERR352684,SRR6488586,ERR054258,SRR5899010,SRR7299126,ERR480788,ERR406488,ERR1595408,ERR2854252,ERR3053359,SRR4787796,ERR1600572,SRR1958062,ERR2363730,ERR314493,SRR1967434,ERR586743,SRR2102939,SRR540719,SRR6793747,ERR1491716,SRR8103779,SRR6748069,ERR589508,SRR7787493,ERR2506159,SRR6848187,ERR1482004,ERR039337,ERR675482,ERR271290,SRR2227851,ERR2623783,SRR2089224,ERR715240,ERR123820,ERR1007886,ERR1727314,SRR953833,ERR2213007,ERR736992,SRR7992601,ERR1490794,ERR1562932,ERR425701,ERR3409441,ERR572691,ERR1495365,SRR9671536,ERR1575253,ERR1239561,ERR1512707,ERR1283143,ERR1111101,SRR8809239,SRR7257134,ERR418467,ERR2241718,ERR3901961,SRR6389466,ERR1509180,SRR7850659,ERR1215465,ERR2759874,ERR1283428,ERR1498239,SRR3729132,SRR6820768,ERR1492045,ERR2397158,ERR2719811,ERR3901189,ERR2757379,SRR8086372,SRR1655518,SRR6983029,SRR1055754,SRR9971454,ERR2690962,SRR8532569,SRR2244041,ERR1487958,SRR1656010,ERR1272168,ERR2601911,SRR7540088,SRR6052130,SRR6062389,ERR338992,ERR1238998,SRR7049160,SRR7368903,ERR1578532,ERR1487707,ERR2533745,ERR2719262,ERR361849,ERR018207,SRR9841224,ERR1728346,SRR1162580,ERR1138769,ERR1510184,SRR6490550,ERR1239665,ERR600537,ERR670830,ERR471322,SRR10814033,ERR304859,SRR2250555,ERR439925,ERR864076,SRR1969470,ERR1658539,SRR1968722,ERR1239065,ERR1481140,SRR1814750,ERR033069,ERR406489,ERR063559,ERR2227742,SRR1726172,SRR539828,SRR2194913,SRR7755685,SRR7756088,ERR1231116,ERR1498655,SRR5868555,ERR2892772,ERR1321259,ERR298210,ERR550645,SRR1805086,ERR1233964,SRR10727993,ERR501562,SRR3730878,SRR7108961,SRR5626759,ERR461351,ERR1728273,ERR1320759,SRR1106610,SRR8692197,SRR1569318,ERR908918,ERR716050,SRR1037995,SRR3341046,SRR9040247,ERR2221136,ERR2433649,ERR2794929,SRR7989269,SRR3242365,SRR2227927,ERR377289,ERR1491218,SRR1967851,ERR439895,SRR7523347,ERR2091111,ERR3409300,ERR1270615,SRR7048741,SRR6396496,ERR3871173,ERR1247891,SRR11147108,ERR163441,ERR435343,ERR1491985,ERR459847,SRR7280821,ERR1564355,SRR8802948,SRR1612639,ERR1728383,SRR7416225,SRR8902306,SRR7911502,ERR2090305,ERR2000833,SRR6039202,ERR3079312,ERR376202,ERR2090633,SRR488659,SRR1566336,ERR1272670,ERR2890117,SRR1614370,ERR065327,ERR751379,ERR1493717,ERR1492952,ERR1727848,ERR1571963,ERR2992467,SRR5256989,SRR6172928,ERR751150,SRR392762,SRR2246364,ERR2732541,ERR1477808,ERR2089815,SRR549424,SRR5194340,ERR1493681,ERR2214480,ERR2538481,ERR2090680,ERR855049,ERR3864798,ERR2853617,SRR533459,ERR2436089,ERR976500,SRR5194292,SRR3340625,SRR2537293,SRR1969690,SRR6474844,SRR7251548,ERR1231093,ERR2089430,ERR338875,SRR9067705,ERR997633,SRR7505696,ERR2663853,SRR10272212,SRR6921975,ERR343024,ERR028946,SRR6468687,ERR410063,SRR5642791,ERR2364656,ERR1481514,ERR3859301,ERR1499337,ERR3656080,ERR2435825,ERR2274839,ERR418355,SRR1633546,SRR7697416,ERR1480492,ERR2603123,ERR1509971,ERR528722,SRR7879615,ERR2119840,ERR1202129,ERR3409257,SRR7787732,ERR163233,SRR7814504,SRR065304,ERR1247732,ERR191737,SRR7106839,ERR027863,ERR2189905,ERR248804,SRR2227379,ERR2718961,ERR731085,SRR6183498,ERR386734,ERR532617,SRR3226990,ERR330962,SRR2072370,ERR552293,ERR3902276,ERR052474,ERR2799519,ERR479406,ERR1493753,ERR181677,ERR2217909,SRR7106843,ERR2892964,SRR6286533,ERR1572936,SRR7620590,SRR2954847,SRR7184259,SRR5024234,ERR490665,SRR10194578,SRR6860550,ERR1317643,SRR5194313,ERR2623312,ERR2818809,SRR4787820,ERR171231,ERR998472,ERR2089292,ERR1025527,ERR2690453,ERR340561,SRR4070211,SRR7890401,SRR8086243,ERR2668450,ERR1515259,SRR4897667,ERR775504,SRR7944803,ERR748486,SRR7447217,ERR1506819,SRR6052693,SRR6748155,SRR6412808,ERR349384,SRR532333,ERR1241301,SRR1576120,SRR1535738,SRR951534,ERR2747959,SRR5788180,ERR023271,ERR338938,SRR8793553,SRR3321902,ERR985038,ERR3411439,ERR2690919,ERR479123,ERR1214422,SRR6760624,SRR393549,SRR7798130,ERR573129,ERR314402,ERR1009153,ERR2892172,ERR1240383,ERR2090979,SRR2236886,ERR718278,ERR1795604,SRR1655221,ERR1562919,ERR480611,ERR584091,SRR060182,ERR2496920,SRR7048751,SRR1753837,SRR7997057,SRR5588085,SRR7077305,SRR8504030,ERR2649673,ERR1806501,SRR5193384,ERR433303,ERR257460,SRR1371343,SRR7108604,ERR1081437,ERR1238984,SRR10991967,ERR045808,ERR1228189,ERR1566459,SRR9878216,ERR1172598,ERR419578,ERR2612077,SRR1034621,ERR206088,SRR1513346,ERR387688,SRR10272406,SRR5626479,ERR052622,SRR3938175,SRR7176118,ERR2744060,ERR671085,SRR6793810,ERR2663768,ERR064481,ERR474556,ERR228179,ERR144616,SRR5588541,ERR271220,SRR3730499,ERR2433936,ERR1239147,ERR3209879,SRR6045994,SRR8271102,SRR10484097,SRR6466751,SRR528065,ERR181744,SRR7523476,ERR3859411,ERR2733197,ERR072003,ERR731389,SRR6128325,SRR6256391,SRR7495788,SRR7282626,ERR227008,ERR855433,SRR6651950,SRR5633029,SRR1623198,SRR3289617,SRR8804945,SRR5864527,SRR6235796,ERR870509,ERR675594,ERR223612,ERR987627,ERR1498647,SRR7495486,ERR023735,ERR1271219,ERR1247251,SRR015671,ERR2641616,ERR2608501,ERR1235885,SRR8441321,ERR1574407,ERR339033,SRR1514755,SRR5581648,SRR8369274,SRR7749761,SRR6045643,SRR2227546,SRR10665566,SRR3957050,SRR3227039,ERR716175,ERR758766,ERR3860223,SRR4156207,SRR10271780,SRR7155830,SRR7058449,SRR3048680,SRR1561209,ERR2703858,ERR349120,ERR1729123,SRR1600387,SRR8074859,ERR2619727,ERR3901672,SRR9675408,ERR956108,ERR2892537,SRR1804372,ERR273534,ERR2232721,SRR10237150,ERR159033,SRR7280904,SRR6003613,SRR2194532,SRR1145901,ERR045580,SRR2191147,SRR222576,ERR694373,SRR11139078,ERR232519,ERR1498181,SRR9722657,SRR7277701,ERR425498,SRR8091021,ERR1477697,SRR8263110,SRR8353840,SRR6674846,SRR7516474,ERR1625095,ERR107568,ERR2364011,ERR223643,SRR8111112,SRR7909832,ERR1450716,ERR2623116,ERR234771,SRR7304478,SRR9967689,ERR1728557,SRR639983,ERR2833360,ERR1279598,ERR854980,ERR1204930,SRR6163714,ERR163436,ERR3901563,ERR718283,ERR1066093,ERR063626,ERR3576885,SRR1814263,ERR1481114,ERR1283517,ERR162609,SRR5642622,ERR024240,ERR1024694,ERR586705,SRR10061089,ERR1216294,SRR8498513,ERR2089964,ERR1273200,ERR2496471,ERR1541529,SRR3178037,ERR1732902,ERR1499554,ERR439134,ERR1102520,SRR2565945,ERR2719819,SRR6852599,SRR8498241,ERR017247,SRR1724276,ERR182404,SRR532310,SRR2226411,SRR1955871,SRR6951003,ERR1316645,ERR1493709,ERR790207,ERR3383517,ERR1023209,SRR7125636,SRR2585436,ERR3211869,SRR786395,SRR8809469,ERR1270656,SRR6918185,SRR925291,ERR1572879,ERR257301,SRR5572401,SRR540918,SRR6045159,ERR330857,SRR2251603,ERR2747813,SRR6383835,SRR2081221,SRR2244394,ERR3061606,ERR2496504,SRR1122740,ERR1156197,ERR348978,ERR1509258,SRR7358949,SRR3371916,ERR461849,SRR6045645,SRR11090906,ERR2524890,ERR752155,SRR6122237,SRR6165483,SRR061527,SRR024240,ERR1585680,ERR1191928,SRR7286182,ERR2719879,SRR2056436,ERR847204,ERR715423,SRR1656277,ERR222591,SRR1379623,ERR572820,SRR7783750,SRR7221379,ERR110027,ERR040145,SRR1571676,SRR061309,SRR1571041,SRR7187901,ERR2729352,ERR473215,SRR7873943,SRR6170417,SRR3322353,ERR2729548,ERR3901325,SRR10032610,ERR1482353,SRR533340,ERR3859635,SRR1033573,ERR278322,ERR2892055,ERR1507107,ERR144572,ERR3524558,ERR1482875,ERR473812,SRR10997750,SRR1490952,ERR2560597,SRR7551011,ERR059957,SRR8581402,ERR260186,ERR311285,SRR8809160,SRR6897962,ERR1322288,SRR1157839,ERR016780,SRR2415893,SRR7401649,ERR1236012,SRR7841485,ERR294180,SRR2248288,ERR586470,ERR470069,ERR1067835,SRR5666363,SRR7162314,ERR1327100,ERR1493710,ERR3859012,ERR349274,ERR1192062,ERR1494298,SRR6194689,ERR435226,SRR541345,SRR10271712,ERR1239656,SRR9106058,SRR7992384,ERR3402601,ERR2601871,SRR10271720,SRR5583207,ERR551301,ERR1733483,ERR352397,ERR1063867,ERR748377,SRR1521592,SRR7706357,SRR6236712,SRR541037,SRR8552838,SRR2820295,ERR1509262,SRR6201693,SRR896248,ERR1493581,ERR1572628,ERR222671,SRR9911428,SRR3731524,ERR017113,ERR298824,ERR2364468,ERR388456,SRR6191095,SRR1586252,SRR7163830,SRR3948274,SRR307258,SRR7989842,SRR7217814,ERR587180,ERR1191990,SRR1002839,ERR461623,ERR843978,SRR8803438,ERR572709,SRR2001681,ERR601023,ERR1513238,SRR7444277,SRR958367,ERR2434385,SRR6045184,ERR418583,SRR1597229,SRR7836301,SRR1735268,ERR1240005,ERR026999,SRR6808992,SRR9675671,SRR10693857,ERR3209788,SRR628270,SRR6339905,ERR2683611,ERR2138466,ERR1321307,SRR8267723,ERR551481,ERR1499014,ERR1024820,ERR1728243,SRR5193937,ERR2603181,SRR2251642,DRR148178,ERR2710916,ERR2093307,SRR2249364,SRR7444147,ERR2560593,SRR6388495,ERR2299410,SRR7367255,ERR775085,ERR332197,SRR6337379,ERR1498182,ERR984776,ERR3411109,ERR775796,SRR1980308,DRR171896,ERR1192089,SRR1597809,SRR5676429,ERR2690351,SRR7349227,ERR1282456,SRR062391,SRR5281832,SRR8071929,SRR1686415,ERR212200,SRR5633395,ERR2728999,ERR2280419,SRR1346273,SRR10245646,ERR885748,ERR1497816,SRR6216831,SRR7544397,ERR2691301,SRR952935,ERR3394797,SRR1803329,ERR885753,SRR2156507,ERR573208,SRR6908027,SRR1606603,ERR1821253,ERR1281325,SRR5469645,SRR7471413,ERR1563814,SRR5024299,SRR1411120,ERR1877709,SRR7792909,ERR1624816,SRR3100503,ERR1564827,ERR998594,ERR1251814,ERR2538397,ERR1564243,SRR533764,SRR8333793,SRR3944021,SRR7739486,SRR2228160,SRR6668004,SRR532702,ERR2816289,ERR1565594,ERR2524803,ERR1214657,SRR5221919,ERR1572860,SRR10694196,SRR5025418,SRR5921361,SRR8554704,ERR353046,ERR035452,SRR6940149,ERR120159,SRR1299380,ERR1728774,SRR6045875,SRR5189780,ERR331224,ERR1102529,ERR2363136,ERR2933087,ERR1326602,ERR360465,ERR1735761,ERR2363577,SRR7521254,SRR7358021,ERR299579,SRR3390764,ERR1239087,SRR1988466,ERR1600579,ERR600236,ERR3901004,ERR1659751,SRR6204369,SRR7767410,ERR3901254,ERR161320,SRR8571642,SRR7204436,ERR1280847,SRR6015060,ERR572948,SRR925172,SRR1753805,ERR716097,ERR2750619,ERR017074,DRR077027,SRR7842582,ERR1506045,ERR1573531,SRR308724,ERR2624021,ERR2892405,SRR1614441,SRR2243911,SRR5194155,ERR1327081,ERR209425,ERR2281188,SRR1033469,SRR1840769,SRR2246986,ERR352743,SRR9651972,ERR209891,ERR3860463,SRR8199202,SRR491294,ERR3680189,SRR6767020,ERR1284708,SRR6663355,ERR460165,ERR023609,ERR525805,SRR1048287,SRR10126389,SRR3360173,SRR10763916,SRR3730834,ERR279603,ERR257890,ERR1321921,SRR2226224,SRR2236858,ERR375095,ERR1493489,SRR596303,SRR6872955,ERR2799480,SRR2081329,SRR5459707,ERR737084,ERR1322489,SRR8079611,SRR1968696,SRR7190542,ERR1494119,SRR401826,ERR039329,ERR1492471,SRR1967878,SRR7506970,ERR744196,ERR2676680,SRR1566434,ERR1242463,ERR1799710,ERR133827,SRR3439242,SRR5064648,SRR5004705,SRR8199482,ERR1272784,SRR5369690,SRR1849380,SRR1264947,ERR2738068,SRR6958762,SRR953841,ERR374662,ERR2909539,ERR925232,ERR234749,SRR537845,ERR064438,ERR563661,SRR1046267,ERR1235905,SRR3146310,ERR1498832,ERR351662,ERR210643,ERR675437,SRR1814925,SRR958576,ERR1564694,SRR7641468,ERR011642,SRR5720254,ERR2622905,ERR2893116,SRR3730924,SRR2228040,ERR434535,ERR2433978,ERR2016463,SRR7448308,SRR1051809,ERR490529,ERR461842,ERR2909606,ERR028361,ERR357747,SRR2142220,SRR10847724,ERR2747719,SRR1122612,SRR6761143,ERR2731297,ERR2750228,SRR1519071,ERR2719292,SRR5201379,SRR1034609,ERR2739004,SRR7974081,ERR459935,ERR107493,ERR1494491,SRR6195975,SRR7456949,ERR1791614,ERR1496830,ERR176796,SRR7501268,SRR8902169,ERR2434063,ERR1491842,ERR3479024,SRR6191093,ERR460314,SRR6924107,SRR062328,ERR211078,SRR1655677,SRR6323540,SRR2243875,SRR6900184,SRR7175137,SRR10417734,SRR2187569,SRR2244627,SRR7450835,SRR445264,ERR3598088,SRR5951630,SRR10693919,ERR551127,ERR1788649,ERR353291,SRR7106760,ERR1453480,ERR845760,SRR9877841,SRR5585325,ERR1231221,ERR1239215,SRR2241211,ERR233208,SRR6045163,SRR1965524,SRR2533349,ERR1325920,SRR1815277,SRR7223160,ERR2363284,ERR976499,SRR2188458,SRR6701895,SRR1645376,SRR10005641,ERR060225,SRR10693903,SRR800468,SRR7190298,SRR6117802,SRR7408012,SRR5944228,SRR7298358,ERR1191927,SRR6748057,SRR7286963,SRR067777,SRR1982059,SRR8809407,ERR227083,ERR2383824,ERR2736016,ERR2397229,ERR1443267,SRR3158649,ERR1504803,ERR1734433,SRR7166108,SRR5006335,ERR018044,ERR3412062,SRR2085697,ERR490632,SRR7348914,ERR228689,ERR1877742,ERR1235546,ERR901897,SRR5018309,SRR7662814,ERR027678,SRR1513415,ERR1493314,SRR1804455,ERR594312,ERR1285903,SRR5748170,SRR5581877,ERR1430811,ERR2299465,SRR8525602,ERR089729,SRR5759642,DRR003645,ERR1563599,ERR197178,ERR330544,SRR5571268,SRR061307,SRR5193443,SRR8528767,SRR638841,ERR1497075,ERR2732395,ERR386685,ERR257219,ERR326699,ERR1509171,ERR870439,SRR2248189,ERR636402,ERR1239847,SRR649990,ERR1284678,SRR8325574,ERR1498819,SRR7304398,ERR998761,SRR7639370,ERR1239771,ERR1492075,ERR2748068,ERR2738321,ERR1326141,SRR1974092,SRR8405191,SRR1038065,ERR185196,ERR1565646,SRR10727903,ERR1995248,ERR1511673,ERR969469,ERR1791525,SRR639514,ERR2737781,ERR369384,SRR7696732,SRR6323089,ERR1504678,ERR414613,ERR337781,ERR209722,ERR2738299,ERR1195484,ERR845905,SRR6818579,SRR6748010,ERR1595437,ERR928279,SRR8803944,ERR419869,SRR7183595,ERR330529,SRR6796272,SRR2534086,ERR1066267,ERR736940,SRR7248768,SRR2081741,ERR1235263,SRR5338281,ERR182509,SRR1966358,SRR8803915,SRR6919440,SRR8090672,SRR5336309,ERR1272907,ERR1565662,SRR8086408,SRR1462537,SRR2225714,ERR217391,ERR1508922,ERR2138288,SRR6187020,ERR2607468,SRR6367466,SRR1298744,SRR3728944,ERR1509793,ERR2987597,ERR572927,SRR6885882,SRR7343891,SRR3465347,ERR3598116,ERR1511556,ERR1565375,SRR1910580,ERR1735331,SRR1967633,ERR1462610,ERR337899,SRR8199632,ERR418449,SRR1958300,ERR594406,ERR133789,SRR606285,ERR302818,SRR6111086,ERR589613,ERR1008679,SRR7295610,SRR5066091,ERR439069,SRR1034214,ERR600445,ERR490492,ERR1727594,ERR1511472,ERR1564889,SRR1718853,SRR7051471,SRR7350863,ERR1202114,SRR7257121,SRR2226227,ERR011211,SRR3729120,ERR987379,SRR5788347,SRR5585287,ERR2364597,ERR1480344,SRR6464254,ERR759136,SRR1958528,SRR6309615,ERR2799495,ERR1102413,SRR1656259,SRR2000422,SRR3581385,ERR1022049,SRR7522912,SRR6938542,ERR109335,ERR1507332,ERR975607,SRR7882497,ERR1204215,SRR7276719,ERR351707,ERR419596,SRR4787422,ERR2718770,ERR569145,SRR950692,ERR2623594,SRR1614427,SRR1814664,SRR1815553,ERR296605,ERR1239266,ERR039984,ERR1285177,ERR570154,SRR1999975,ERR845378,SRR1031531,SRR035262,ERR037572,ERR1322229,SRR1013872,SRR10417995,ERR1010095,ERR562846,SRR7969806,SRR527885,ERR054372,ERR3963676,ERR1494515,ERR3337597,SRR5429470,ERR2089897,ERR2221375,SRR7885273,ERR2232628,SRR6958734,SRR6512897,ERR460625,ERR1494483,SRR540997,SRR1804429,SRR1631661,ERR1195900,ERR2090087,ERR1234672,ERR1493929,ERR059437,ERR972185,ERR353116,ERR048519,SRR6110991,ERR736748,ERR2146825,SRR1969727,ERR1482893,ERR1007484,SRR2533576,SRR1726174,ERR3860324,SRR5888835,SRR7716515,SRR1490944,SRR7166861,SRR7013863,SRR6293288,SRR7300388,ERR1242147,ERR2434929,SRR11173985,ERR017210,SRR3578636,ERR490496,SRR1145933,ERR1235804,SRR1631668,ERR3726366,ERR1241194,SRR1249089,SRR062006,SRR6044951,ERR2299395,ERR1499432,SRR10947407,SRR8506115,SRR1567131,ERR158624,SRR2226873,SRR7086623,ERR191754,SRR2001686,ERR178530,SRR7522867,ERR298131,ERR736998,SRR2224420,ERR1234144,SRR7480210,SRR7184577,ERR2090841,SRR3728907,SRR1636925,ERR1282818,ERR418465,ERR435437,ERR2663615,SRR7184500,ERR743310,ERR374790,ERR140933,SRR6308357,ERR045640,SRR1021813,SRR1655929,ERR662324,SRR8443320,SRR1645615,SRR9695717,SRR1624864,SRR8650359,ERR2977195,SRR6248967,ERR885025,SRR190834,ERR1480500,SRR1967334,ERR2300806,SRR7716517,ERR1234860,SRR7165026,ERR2364907,SRR2857712,SRR7215922,ERR374866,SRR4419689,SRR1958516,ERR375509,SRR5631247,ERR3239812,ERR2623248,ERR360644,ERR197614,SRR650095,SRR540419,ERR117453,ERR2794931,ERR2017528,ERR314233,SRR7359601,ERR1010052,ERR1732650,SRR6940213,ERR1067875,SRR10693801,ERR926145,SRR7178245,ERR356202,ERR3479764,ERR3860237,ERR1415645,ERR175723,SRR5328436,SRR8952505,ERR1497906,SRR7176114,ERR163362,ERR054973,ERR115084,ERR011127,SRR1034320,ERR1234690,ERR924948,SRR6185114,SRR7175957,ERR264289,SRR8199551,SRR061117,ERR298697,SRR10272133,SRR7278504,ERR052185,ERR3229934,ERR279333,SRR6898003,SRR7750848,SRR7175725,ERR702697,SRR7638326,SRR2250256,ERR2538380,SRR027178,ERR064437,SRR7547581,SRR2246285,ERR1791549,SRR5137126,ERR1624785,SRR2237592,ERR3224600,ERR1732648,ERR435003,SRR6440168,SRR10272057,SRR3289602,ERR715201,ERR246708,SRR5220195,ERR473518,SRR7992792,SRR6476066,SRR958268,SRR9878169,ERR2364882,SRR4897242,SRR6291099,SRR1515004,SRR5220708,ERR348772,SRR5194334,ERR1234233,SRR5890752,ERR2649535,SRR7496973,ERR273493,SRR7731461,SRR6019765,ERR349594,ERR1510692,SRR10856745,SRR447235,ERR1234630,SRR8590618,SRR1177332,ERR657012,ERR278934,SRR9992721,SRR3943990,SRR6870781,SRR7387521,ERR909459,SRR6724035,ERR1292752,SRR6768222,SRR1544536,SRR8902211,ERR1271901,ERR3901715,ERR3679785,SRR2231346,SRR9321954,ERR038771,SRR1950898,SRR7350667,ERR019555,ERR279150,ERR924750,ERR2532525,ERR1242039,SRR958637,ERR656339,SRR1505424,ERR2739062,ERR2623904,ERR2729319,SRR6323377,ERR227090,ERR023628,ERR1480537,ERR026990,ERR2832940,ERR1729239,SRR2236782,ERR1239247,SRR2029339,SRR7190617,ERR2663657,SRR7410343,ERR750821,ERR210724,SRR2237758,SRR7250981,SRR7477754,SRR1968692,SRR6768253,ERR1499188,SRR7249688,SRR2222405,ERR3698948,ERR1585787,SRR7686987,ERR1596840,SRR7049650,ERR702734,SRR022552,ERR1280291,ERR1235412,SRR924870,ERR3411664,ERR449125,ERR688368,SRR1968277,SRR002613,SRR1735327,SRR7741012,ERR1271900,ERR1733158,DRR171900,SRR1031298,ERR369084,ERR1480686,SRR3922140,ERR480970,SRR1944456,ERR033200,SRR2228636,ERR1492771,ERR1325816,ERR181857,ERR854966,SRR1816671,SRR6308447,ERR3467382,SRR6482108,SRR6442882,ERR708408,SRR6015205,SRR5278287,SRR8353791,ERR688614,ERR460772,ERR1564870,ERR589470,ERR439156,ERR1324201,SRR6921331,ERR1564181,ERR1325138,ERR1499574,ERR175895,SRR8738373,SRR3657280,ERR676558,ERR2270940,ERR360703,SRR2199596,SRR017966,SRR6879372,SRR8658244,ERR2623192,ERR2138003,ERR2892373,SRR6750948,ERR2533657,SRR8506024,SRR4065645,SRR061305,ERR2434296,ERR1625065,SRR10696302,ERR1728866,ERR1857013,SRR4897677,ERR2691243,ERR2892179,ERR119981,ERR044812,ERR330827,ERR2352068,ERR2749972,SRR2081717,SRR2187646,SRR7750038,SRR8490677,ERR1217414,ERR1241262,ERR011923,ERR2623161,ERR018139,SRR307251,ERR528297,ERR1478122,ERR420049,SRR5280400,ERR1573101,ERR260272,ERR2089846,ERR133975,ERR2435940,SRR2193613,ERR1326254,ERR279568,ERR063861,ERR3886783,SRR785440,SRR7853994,ERR1019176,ERR1732553,SRR1969135,SRR1562663,ERR3900987,SRR7284287,ERR418904,ERR516499,SRR2449254,SRR5942179,ERR2932915,ERR1569944,SRR1490893,ERR1795634,ERR719204,ERR1270631,SRR8469329,ERR1259596,SRR6514666,ERR040033,SRR6701918,SRR7495553,SRR3312546,ERR719443,ERR1493469,ERR1255866,SRR6201694,SRR7172441,ERR600316,ERR1728288,SRR7285758,ERR1282729,SRR6690679,ERR2227865,SRR5405903,ERR2732984,SRR5949965,ERR461913,ERR3372580,SRR4136485,ERR2719460,SRR1816838,ERR419569,SRR6172883,SRR1596451,SRR8903201,SRR2195746,SRR058693,ERR714676,SRR7514471,ERR1284977,ERR2451940,SRR7456846,ERR1271194,ERR969433,ERR2363603,ERR908987,SRR1646197,SRR8182002,SRR7475295,SRR7789753,SRR4069855,ERR997511,ERR3211651,ERR539797,ERR387259,SRR7993240,ERR181790,ERR1743763,SRR532480,ERR2890244,ERR1280104,ERR570733,SRR628275,SRR5650157,ERR209147,ERR975027,ERR3654753,ERR1573074,SRR7349221,SRR8090647,SRR9007759,SRR6951300,SRR5218049,ERR905825,SRR3049755,ERR2016418,ERR164819,ERR1500798,ERR3956066,SRR364114,SRR9985661,ERR1108280,ERR2364248,ERR1477679,ERR1007876,DRR093002,ERR1324453,ERR1565063,ERR3210023,SRR539564,ERR363940,ERR230061,ERR2728847,ERR1564881,ERR1493960,SRR6451757,SRR6729918,ERR3372555,SRR7989990,SRR5888101,SRR2250490,ERR1995484,SRR5034976,SRR6058123,ERR171195,SRR6440095,ERR1019263,ERR1481100,SRR6813830,SRR7989274,SRR6898098,ERR755460,SRR1636918,ERR459881,ERR209100,ERR563988,ERR2435186,SRR7408060,ERR1317697,SRR353901,SRR7842528,SRR6310818,SRR096344,ERR2138236,SRR7993246,SRR7282627,SRR7456958,ERR1497759,ERR338917,ERR1515189,SRR5369684,ERR697291,ERR2213677,SRR545620,SRR7304280,ERR108405,ERR474326,ERR1079282,ERR1571902,SRR4897283,SRR7090625,ERR884877,ERR108363,SRR918051,ERR909387,ERR2788913,ERR1242653,ERR1270504,SRR4897098,SRR1745618,SRR7274821,SRR2250118,ERR228528,SRR7471044,ERR374650,SRR10491355,SRR2237485,SRR8177018,ERR119853,DRR065657,SRR3330226,SRR7159879,ERR1453807,ERR257922,SRR1179013,SRR6239968,ERR2663529,ERR2321461,ERR1573053,SRR2724151,ERR2691080,ERR343340,SRR3322389,ERR3902651,ERR461248,SRR8807445,SRR7471065,ERR485289,ERR2000760,ERR1230602,ERR3029163,SRR6844999,SRR606245,ERR1453567,ERR1230912,SRR7179454,SRR3585347,ERR1671674,SRR7659109,SRR1596891,ERR326205,ERR466834,SRR7523094,ERR712487,ERR1504034,SRR8804917,ERR064230,SRR7030682,SRR2250507,ERR676549,SRR5030826,SRR7880212,SRR8030151,ERR2611797,SRR3049065,SRR7432705,ERR2093406,SRR1814433,SRR1816613,ERR3683971,ERR2436007,ERR176806,ERR2987511,ERR024869,SRR1622874,SRR533537,SRR2081622,ERR719098,ERR473048,SRR2224612,SRR10084973,ERR1069233,ERR1235192,SRR5125862,ERR2663610,SRR7828375,ERR870433,ERR321135,SRR1491468,ERR1504542,ERR969372,SRR7458004,ERR1024714,SRR5963518,SRR7850107,ERR2738237,SRR1958418,SRR5932663,SRR6764098,SRR11096952,ERR2726532,SRR8199044,SRR7414983,SRR017700,ERR1284627,ERR3402791,ERR222715,SRR6128494,ERR2352109,ERR193238,SRR1966387,ERR124442,SRR10593678,ERR1317722,ERR038067,ERR884752,ERR274357,ERR1795853,ERR018154,ERR2757338,SRR6915186,ERR024247,ERR1487774,SRR8140187,ERR2364488,SRR7105168,SRR3049176,SRR3579376,SRR1491478,ERR1989117,SRR071506,ERR024961,SRR7215948,SRR7992651,SRR6399588,ERR2227713,ERR769159,ERR3410275,SRR10850706,SRR7439172,SRR5194243,SRR1106286,ERR490406,SRR7430539,ERR228557,ERR1204889,SRR7174587,ERR1407414,ERR2853724,SRR3731497,SRR7664275,ERR1566010,ERR2789339,ERR1317589,SRR7521194,ERR855330,SRR1614776,ERR2818756,SRR7688839,SRR1958495,ERR1271347,ERR419067,SRR7189904,SRR317816,SRR1528464,ERR1565641,ERR363494,SRR1611848,ERR1283207,ERR027908,SRR7284506,ERR033920,SRR1779125,SRR7176326,ERR2533655,SRR6111069,SRR7223421,SRR1491071,SRR8802964,ERR1743773,ERR1270909,ERR1877932,ERR1065453,SRR5335952,ERR502324,SRR8895293,SRR527875,ERR3964256,ERR029302,ERR1317306,ERR1625172,ERR135717,SRR6907976,SRR1814516,ERR419904,SRR6128050,SRR8244457,ERR435384,SRR7162325,SRR5337485,ERR3372529,ERR1481768,ERR1251634,ERR124274,ERR2434467,ERR3209836,ERR1282226,ERR636021,ERR1325393,ERR2094650,ERR228482,SRR8086368,ERR1242714,SRR8071205,ERR1317208,SRR11247583,SRR8263042,ERR1659724,ERR2364245,SRR1003069,SRR7962182,ERR1672896,ERR2041239,SRR1970182,SRR7351406,SRR7514274,SRR1449424,ERR2016450,SRR3231971,SRR545460,SRR7257453,SRR5651435,DRR148301,SRR6793441,ERR176555,SRR1967830,ERR1284082,ERR1496605,ERR1480952,SRR2971970,SRR1815314,ERR1732587,SRR1599614,SRR7474863,SRR6468569,SRR1646030,SRR8097543,ERR2891894,SRR1598880,ERR1430956,SRR549510,SRR3286660,ERR1571849,ERR550760,ERR720033,ERR209540,SRR8475544,SRR4180840,SRR1292242,ERR425016,SRR7230168,ERR2749459,ERR485636,ERR1506935,SRR7090681,ERR2815346,ERR3597989,ERR490619,ERR1764352,SRR10663941,SRR5367700,SRR7850540,ERR212185,SRR6764123,ERR1318044,ERR1727364,ERR363323,ERR985032,ERR3211502,SRR1212370,SRR7285639,ERR1506471,SRR1815327,ERR1564052,SRR8032836,ERR1672718,SRR1974042,ERR2867804,SRR5645207,ERR2739197,ERR966706,SRR2243830,ERR540330,SRR10335803,ERR1018232,ERR175890,SRR8804970,ERR971024,ERR2090532,ERR026363,SRR955282,SRR2043299,SRR6767330,ERR2833024,SRR7989903,ERR092318,ERR125023,ERR405215,SRR5023691,ERR2747907,ERR490547,SRR065321,SRR953972,SRR8034185,ERR1241067,SRR1653579,SRR5328487,ERR1242294,ERR587332,SRR6236377,ERR060259,ERR758806,SRR4787430,ERR1477587,SRR1491000,ERR1202225,ERR1571883,SRR10003469,SRR3929046,SRR10704736,DRR002030,SRR2819690,ERR3902519,ERR230039,SRR6052869,ERR1259236,SRR1160891,SRR1528472,SRR7291027,SRR1034082,SRR7190346,SRR1492030,SRR3439152,ERR257270,ERR180844,ERR314212,ERR2843658,ERR182099,SRR9693435,ERR374781,SRR9225324,ERR419097,SRR6128568,SRR6479729,SRR5216125,SRR1614691,ERR373936,ERR3684558,SRR7620671,ERR1512673,ERR2241692,SRR3271036,ERR033865,ERR119666,ERR063647,ERR3029124,SRR1765198,ERR2663589,ERR063975,SRR1653414,ERR1728572,SRR10003373,SRR2081322,SRR4897480,ERR211859,ERR3886287,SRR5936469,SRR2193516,SRR7662643,ERR1155840,SRR8137455,ERR2794943,SRR891925,SRR545525,SRR7527854,ERR775971,SRR1969829,ERR715038,ERR026116,SRR1967221,ERR2364585,ERR1791571,ERR2017746,ERR271243,SRR1575966,SRR1804318,ERR3394405,ERR925588,ERR1259465,SRR7688483,SRR9698693,ERR2281062,SRR2124370,SRR1730594,ERR527210,SRR1602273,DRR111573,ERR3306683,ERR1322416,ERR434367,ERR3140368,ERR1236352,ERR160907,ERR2396253,ERR018818,ERR375319,SRR7495689,SRR7545621,SRR7439586,ERR479531,SRR2191141,SRR7077606,ERR1481656,SRR1959450,SRR9831242,ERR984416,ERR375333,ERR2497744,SRR7479744,SRR6235698,ERR1492394,ERR2729031,SRR7358046,ERR921734,ERR1284067,SRR605615,SRR7165484,SRR532663,ERR353340,SRR1656227,ERR1284433,ERR279616,ERR091545,SRR1031473,ERR069718,SRR7702531,ERR1478488,ERR1324486,SRR512083,ERR539679,ERR1494890,ERR2890295,ERR985223,ERR1271957,ERR830547,SRR6674870,SRR6726615,SRR10271608,ERR2436139,ERR387079,ERR369489,SRR6052125,ERR040095,ERR1498499,ERR2729232,SRR8192207,ERR1995321,SRR1034324,ERR473033,SRR2224415,ERR716330,SRR6052157,ERR039994,SRR1491570,ERR1672743,ERR210478,ERR331377,SRR10572641,SRR2839117,ERR2226929,SRR7756277,ERR1063859,ERR1795620,ERR2203356,SRR10417705,ERR331171,ERR338966,ERR425063,SRR1237931,SRR2104619,SRR8597350,ERR1346086,SRR6169090,ERR388300,SRR438796,ERR480501,SRR061136,SRR5978489,SRR8114870,SRR7012060,SRR5034522,SRR7175958,SRR7702519,ERR360613,SRR8141242,ERR473484,SRR2449005,SRR8086350,SRR1185400,SRR5093756,SRR7280452,SRR292344,ERR1570986,SRR6045195,ERR1214402,SRR3371955,ERR2524245,ERR3409128,SRR5188339,ERR1624973,ERR190334,ERR759119,SRR7163813,SRR1462529,ERR1247758,ERR562896,SRR353383,SRR7292757,ERR1217047,SRR7523544,ERR870514,SRR11114585,ERR2168974,ERR2241710,SRR9166883,ERR1478323,ERR403400,SRR7719450,ERR3479254,SRR5823596,SRR6158352,SRR8199308,SRR1614457,ERR1498654,SRR7054083,ERR1571938,SRR1765409,ERR1795592,ERR1374867,ERR956734,SRR5457473,ERR011337,ERR646579,SRR2567797,SRR6901008,ERR758996,ERR1453809,ERR144823,ERR1672853,ERR1240393,ERR211339,ERR055492,ERR979895,ERR051953,ERR1499052,ERR3510687,ERR1242079,ERR773786,SRR7190258,SRR8903344,ERR347706,SRR540381,ERR435388,SRR6506098,ERR1734515,ERR3902045,SRR088814,ERR434354,SRR015604,ERR211918,ERR845530,ERR3576702,SRR024197,SRR2247117,SRR5469652,ERR1625460,ERR1493949,SRR2153012,ERR3402786,ERR1241189,ERR030337,ERR419843,SRR2222621,ERR2508896,ERR1490816,SRR6399774,SRR6367598,ERR027713,ERR736922,ERR1456770,ERR296646,ERR425310,ERR2728790,ERR694130,ERR719290,SRR7176021,ERR771038,SRR8802841,ERR1506941,SRR7986304,SRR099554,SRR7703364,ERR1422608,ERR3860187,SRR7050930,ERR364086,ERR485247,ERR171198,ERR1318086,ERR228274,SRR1214594,ERR1242258,SRR5875957,ERR1453644,SRR3729284,SRR5034525,SRR5293290,ERR321501,SRR1571631,ERR2174349,SRR1560604,ERR769280,SRR9655460,ERR2193643,ERR321562,ERR564061,ERR1795725,ERR1285481,SRR7787459,ERR2623720,SRR6313022,ERR209530,ERR2225317,SRR6808985,ERR1507771,SRR7236646,ERR1492815,ERR1453355,ERR1019265,ERR1487418,ERR2891099,SRR3500543,ERR161119,ERR2690891,ERR987355,SRR1974500,ERR2375202,ERR257297,ERR540577,ERR348877,SRR7756415,SRR6145078,ERR317129,ERR257515,SRR5399602,ERR1503944,SRR071501,ERR966674,ERR2677769,ERR204162,ERR2694193,ERR2987895,ERR2890678,ERR1242746,ERR2194135,SRR2051567,SRR10902816,SRR2225704,SRR2131380,SRR3731539,ERR382105,ERR2833301,ERR388503,ERR114859,ERR163882,ERR714640,SRR7664233,ERR3859112,SRR1122545,SRR974648,SRR3091387,ERR1236125,SRR8189608,ERR1570675,SRR2191122,SRR10693687,SRR7251514,ERR744113,ERR2433910,ERR1499477,SRR1606431,ERR028931,ERR1280693,SRR7285880,SRR7292627,SRR1814673,SRR6400000,ERR1241991,ERR744233,ERR2728887,ERR1733322,ERR3683909,SRR1657819,SRR5216198,SRR7191532,SRR7270889,SRR1215967,SRR2236881,ERR1563151,ERR1575422,SRR1491681,ERR650569,SRR4897068,SRR2194617,SRR7286729,SRR6658321,SRR6952352,SRR6045553,ERR1415543,ERR1322331,SRR5420283,SRR9878171,ERR1325074,SRR2415832,ERR1479033,SRR9648364,ERR3860299,ERR540695,SRR3730566,SRR7183730,SRR918104,SRR7077434,ERR844253,SRR1982172,ERR708390,ERR2739363,SRR9212214,SRR8086083,ERR2364804,ERR854973,SRR2248275,SRR5420284,SRR1481688,ERR349417,ERR1734294,ERR234824,SRR7407992,ERR657380,SRR6460883,ERR361822,SRR7637799,SRR400713,SRR7280886,SRR7283730,SRR000145,SRR5714180,ERR419830,SRR1505048,ERR054057,ERR234782,SRR7183759,SRR8198923,SRR8554853,SRR061548,SRR946158,ERR720153,SRR1969467,ERR572658,ERR658262,ERR1745249,SRR2025286,SRR1815777,SRR1586560,ERR3040389,SRR3146574,SRR4787774,SRR2124447,ERR1280113,SRR1122488,SRR7180160,ERR2623675,SRR3360249,ERR714144,ERR418645,ERR018049,SRR8127602,ERR855006,SRR1501647,SRR7518645,ERR718288,ERR1065622,ERR1191833,ERR3871324,ERR1563939,ERR3860314,SRR7132174,ERR1506712,SRR10423929,ERR775670,SRR7277731,SRR7738170,SRR1600692,ERR3021274,SRR6234016,ERR1282813,SRR3113815,ERR1270384,ERR909413,ERR349311,ERR1272973,ERR3685498,SRR8207740,SRR8809328,ERR572711,SRR6686760,ERR1008634,ERR1512832,ERR564078,SRR918490,SRR1118563,ERR2890118,ERR1494555,SRR6193067,SRR5498091,ERR176677,ERR3402954,ERR439727,ERR1493725,ERR473099,ERR2750191,ERR314124,ERR1231017,SRR896000,ERR670693,ERR1102213,SRR3730557,SRR1968280,SRR6045393,SRR1946994,ERR551995,ERR564114,ERR119917,SRR7077821,ERR1499333,SRR7003741,ERR1578534,ERR038101,ERR2788925,ERR1487624,SRR137216,ERR2641542,SRR3286857,ERR1279796,SRR10272221,ERR3040675,ERR038775,ERR419758,ERR1480915,ERR1506568,ERR419612,SRR2245482,ERR636300,ERR1316799,SRR1645214,SRR5070866,SRR2221503,SRR7401700,ERR1672675,ERR314494,ERR419991,SRR6442913,ERR1510629,SRR10674832,SRR4184845,ERR2977192,ERR3524162,SRR1814491,SRR1596669,ERR1321600,ERR2853554,SRR10947174,ERR1325483,SRR1966860,SRR6668148,ERR461414,ERR1565320,SRR539876,ERR054573,ERR060242,ERR987569,ERR1658139,SRR541236,SRR3228752,SRR089419,SRR7629282,ERR1235224,SRR541316,ERR2016487,SRR8803867,ERR1563408,SRR3180498,ERR1217130,ERR1477643,ERR1102457,SRR951065,SRR2227961,SRR8087237,SRR2054243,ERR197583,SRR4067975,ERR2533721,ERR1284864,ERR1318213,SRR980350,ERR3679790,ERR1430525,SRR7249485,SRR2029114,ERR2694148,ERR1506285,SRR8074803,ERR908517,SRR5633017,ERR701714,SRR1411168,ERR470066,DRR171690,SRR7474876,SRR9871042,SRR7962313,SRR9985818,SRR7172435,ERR1490633,SRR4787360,ERR1505978,SRR3993648,ERR600913,SRR3178035,SRR3572954,ERR2000708,SRR10872394,SRR7217720,ERR052181,ERR551842,SRR7417204,ERR060306,ERR1478172,SRR2232020,SRR5005302,ERR908569,SRR7012070,ERR3679845,ERR1563073,ERR038378,ERR1565909,ERR119948,SRR1997789,SRR2039107,SRR7750709,ERR349014,SRR2194935,ERR2612105,SRR1849385,SRR6045364,SRR8509615,SRR11167875,SRR7591928,ERR703002,ERR460090,SRR3095935,ERR2433655,SRR5943575,SRR6039117,SRR5194213,ERR1024606,SRR1714187,ERR986057,SRR6956035,SRR7540756,ERR3699157,SRR8655302,ERR2693416,ERR1241787,SRR3289587,ERR1283116,ERR360726,ERR842478,ERR844322,SRR3465399,ERR375498,SRR7439450,SRR6044817,ERR025971,SRR7516237,SRR6663401,SRR1034252,SRR1031999,ERR2726471,ERR2213040,ERR1326855,ERR2732488,SRR7217489,SRR7501508,SRR2086593,SRR1795892,SRR1596833,SRR1461805,ERR450624,ERR481050,ERR1023211,SRR10403127,ERR3902107,ERR2750684,SRR7754194,SRR1490945,SRR7828406,ERR553327,ERR2525120,ERR2719255,ERR172556,SRR540416,SRR1212546,SRR7051071,SRR6870580,ERR228239,DRR003227,SRR2250271,ERR161872,SRR1564372,SRR2082055,ERR2891408,SRR5894899,ERR2113120,SRR3215226,SRR9218151,ERR1491355,SRR10752090,SRR2171875,ERR3337487,ERR1658184,SRR3623974,ERR298793,SRR2133449,SRR1997795,ERR1230731,SRR1511563,ERR1672734,SRR528457,ERR1325530,ERR1318209,ERR1499039,ERR460603,ERR658270,SRR5005545,ERR1728807,SRR2227970,SRR1292255,SRR7256992,ERR484788,SRR5457754,ERR2854226,SRR3190551,SRR7522945,ERR1492831,ERR2977170,SRR1965624,ERR1728980,SRR918231,SRR5575420,SRR7280884,ERR369564,SRR8090513,SRR1060537,ERR2854309,ERR925301,ERR2455387,SRR016817,SRR7416344,SRR7475297,SRR2002731,ERR109272,ERR1235770,SRR4639777,SRR7688788,SRR7162419,SRR6482119,ERR2212900,ERR587424,SRR6058997,ERR375165,SRR10693930,ERR1510341,ERR1487871,SRR1122564,ERR2280409,ERR348771,SRR447212,ERR2710409,SRR1334133,SRR8100701,ERR1495144,ERR975176,SRR545368,SRR6768355,ERR842572,ERR461665,SRR189659,SRR7217701,ERR1247394,ERR1734593,ERR1515339,SRR1816294,SRR8144635,ERR676502,ERR1251719,ERR1730417,ERR600946,SRR8354000,ERR474069,ERR2690228,SRR9902223,ERR1734839,SRR6439920,SRR2585503,SRR2245451,SRR7304387,SRR1980485,ERR884775,ERR2739160,SRR2061213,ERR956136,ERR2623621,SRR3321861,ERR3859569,SRR3232039,SRR1965176,ERR3902071,SRR533307,ERR2232674,ERR748239,ERR361347,ERR1333964,SRR062472,ERR1214459,SRR7514570,SRR4345533,ERR2434988,ERR925073,ERR2299433,ERR751899,SRR1160987,SRR7468865,SRR9877785,ERR759149,SRR8803553,ERR425490,SRR8288907,ERR343813,SRR1958030,SRR2089185,SRR6440567,ERR2750459,SRR9157689,ERR1564779,ERR1541213,SRR346654,SRR532176,SRR3049121,SRR7124742,ERR177192,SRR5399595,ERR3201396,SRR5788261,SRR7777873,SRR10272003,ERR2759908,ERR1570136,ERR1251636,ERR425494,SRR6342047,ERR3901693,SRR3278956,ERR1283242,SRR7947173,SRR7469138,SRR1031123,SRR1805680,ERR317027,SRR7281053,SRR7094381,ERR2525143,SRR6257414,SRR7054126,ERR1504448,SRR1955595,SRR9090672,ERR701848,SRR3927185,ERR775576,ERR331306,SRR1491594,SRR2155430,SRR5328336,ERR2624024,SRR5487912,ERR1045558,SRR3242343,SRR1631435,ERR2799540,SRR6323342,ERR296688,SRR7369919,ERR1795436,ERR1799704,SRR7349237,ERR1284080,SRR10271744,ERR3410690,SRR8498591,ERR1317062,ERR2833356,ERR1236885,SRR5029677,ERR925503,ERR374968,SRR7458726,SRR8353804,ERR1569657,SRR5328568,ERR3284163,SRR1917439,SRR1958896,SRR1967704,SRR4115281,ERR1570663,SRR9304271,SRR6046805,ERR314111,SRR6359245,ERR1492807,ERR1735092,ERR2739010,ERR066176,ERR2016547,SRR6656935,ERR2017608,ERR1482007,ERR216914,ERR1732923,SRR7179826,SRR5215480,SRR1804081,ERR830686,ERR1482228,SRR541330,ERR2729048,ERR737049,ERR3623513,ERR340503,SRR5875935,SRR1958107,SRR3731902,SRR7505697,SRR1041473,SRR2237656,SRR7118959,ERR1734362,SRR10254363,ERR2737605,SRR10271368,ERR026559,ERR052225,SRR1031558,ERR2016228,ERR2988738,SRR7013889,ERR064674,ERR755611,SRR4430010,ERR346614,ERR425712,ERR1477958,SRR9877672,ERR1569896,ERR1045679,ERR1504746,SRR5806446,ERR2853622,SRR640361,SRR2072489,ERR419709,ERR2090765,SRR7756396,SRR7163933,ERR3828642,ERR2718507,ERR2363488,SRR7124756,SRR4195623,SRR7738112,ERR1102439,ERR3239793,ERR3576585,ERR2363681,SRR7996746,ERR485478,ERR1565263,SRR10419437,ERR1540664,ERR1671713,SRR7304411,SRR1753845,SRR4069838,SRR3289523,SRR1034565,SRR6768292,SRR7089365,ERR1481794,SRR7551007,SRR945120,ERR1288910,SRR4048675,ERR134670,SRR1968185,SRR1200899,SRR540866,ERR022121,ERR1239166,ERR3961510,ERR069697,SRR7358378,SRR5450551,SRR5650037,ERR1600752,SRR3049090,SRR7535069,ERR2524321,SRR8538352,ERR1565584,ERR314338,ERR2833054,ERR2000544,ERR1270238,ERR418809,SRR8126712,ERR1280789,SRR5412453,ERR2889679,ERR3560740,SRR059348,ERR1202103,SRR2249385,SRR6311916,SRR4897665,ERR1764259,SRR1491386,ERR2987580,ERR356166,DRR148145,ERR2729011,ERR3211498,ERR054373,ERR751380,ERR1480437,SRR1643079,SRR9938011,ERR1217278,SRR1753683,SRR10665489,ERR1481030,ERR460593,SRR2195867,ERR376839,SRR9613015,SRR3492264,SRR5812712,ERR1491171,SRR3049473,ERR2719326,SRR8634372,SRR3730631,SRR486894,SRR1960327,SRR3111858,SRR1664806,SRR1422844,ERR2131056,SRR7179830,ERR2094653,SRR7403914,ERR2560605,ERR474177,ERR1482974,ERR364102,SRR5193258,ERR1241086,SRR6173164,ERR1477928,ERR192101,SRR7284317,SRR5949047,SRR024264,ERR928305,SRR1656304,SRR4345805,SRR1804811,SRR8792747,SRR2246361,SRR7948062,SRR539630,SRR1655215,SRR541188,ERR499392,ERR2016543,ERR134742,SRR7286492,ERR1512804,ERR1023200,ERR1658563,SRR513766,SRR7292657,ERR1195919,SRR5369677,ERR2737432,ERR3859284,SRR7256807,SRR1728735,ERR770981,ERR1325778,SRR437920,SRR8440038,ERR1325382,SRR10694070,ERR1292509,ERR956939,SRR3111843,ERR833371,ERR3902024,ERR1506022,ERR419218,ERR460285,ERR2000683,ERR2757385,ERR1102408,SRR8730631,ERR736763,SRR8634423,ERR3900988,SRR7077562,ERR064568,ERR790195,SRR8808181,SRR1633491,SRR7911456,ERR1495280,ERR2749823,SRR8802646,SRR2226399,SRR5864582,SRR2140694,SRR5682869,SRR8106781,SRR5461677,SRR7286581,ERR2538452,SRR532840,SRR6045373,ERR363511,SRR9280513,ERR2739254,SRR538177,SRR7783762,ERR2759528,ERR172498,SRR7741598,SRR7180173,SRR010982,ERR985191,SRR4180904,ERR110042,SRR7693043,ERR1564411,ERR863227,ERR3402968,SRR10271596,ERR2663766,ERR1239682,SRR1597049,ERR1857056,SRR1967937,ERR2855916,ERR473054,ERR1500672,ERR1235282,ERR369163,ERR1480519,ERR570532,SRR1967824,ERR1493189,SRR10270643,ERR3610180,ERR2749401,ERR1488931,ERR1727368,SRR955254,SRR515556,SRR7214203,SRR2228235,SRR6412755,ERR319295,SRR5005413,ERR1506866,SRR7647873,SRR2075035,SRR3729401,ERR1323975,SRR2176215,ERR023709,ERR2891394,SRR528175,ERR720124,ERR205843,SRR2237642,SRR3049255,SRR358783,SRR1731941,ERR3685606,ERR3524480,SRR5006352,SRR7081597,SRR924837,SRR8093923,ERR988495,ERR1566400,ERR2560616,ERR314431,ERR2611636,SRR7828287,ERR2435001,SRR6870045,SRR8127630,ERR1316843,ERR018920,SRR11113065,ERR2729119,ERR1569848,ERR1214489,ERR1010020,ERR403429,SRR7842408,ERR1325466,SRR8805241,SRR9968519,SRR2244189,ERR449716,ERR2759494,SRR1959279,ERR227015,ERR062583,SRR1795980,ERR234515,SRR7286709,SRR6128525,SRR6900100,SRR8090527,SRR5329221,ERR969381,SRR3729013,ERR1573243,SRR5888472,SRR6377587,ERR382046,SRR039379,ERR422736,ERR209771,ERR1727662,ERR347692,ERR2016153,SRR11126565,ERR747975,ERR1671711,ERR3394670,ERR1564149,ERR460264,ERR2718540,ERR189868,ERR601128,ERR1509925,SRR1569751,SRR6899330,SRR9137437,ERR559418,SRR9597309,ERR473809,SRR2041944,SRR7880200,ERR924709,ERR1239136,SRR3581418,ERR1507589,SRR7176303,ERR1235434,ERR1279966,ERR3597906,ERR249288,SRR7479704,SRR2082341,ERR1172580,ERR1236865,ERR1374924,SRR005307,SRR7167057,ERR3576538,ERR1324370,SRR6486465,ERR2694466,ERR2933079,SRR9878138,ERR038114,SRR7286395,SRR1346304,ERR039639,ERR884982,ERR2739090,SRR7124784,SRR7223096,ERR3859005,SRR1747048,SRR5989248,SRR2237532,SRR946155,SRR7402103,ERR3902099,ERR433399,ERR3682222,SRR3289849,SRR7468852,ERR3684504,ERR321427,SRR10247434,SRR1214887,ERR059753,ERR976420,SRR7124726,SRR6039029,SRR136807,SRR5215824,ERR1916616,SRR5824114,ERR1281851,ERR036197,ERR1764133,SRR7215375,SRR1909379,ERR1488835,ERR223042,SRR5574063,ERR1496927,SRR6468682,SRR6702216,SRR1816053,SRR3706986,ERR2891752,ERR3576292,ERR460846,ERR1728618,SRR1980370,ERR1317484,ERR445361,ERR1564253,ERR2891605,ERR419439,ERR1493368,SRR1586310,ERR067580,ERR2435075,SRR2249300,SRR7124555,ERR1564029,ERR539760,ERR466832,SRR8072926,SRR3360230,SRR7688714,SRR3223149,ERR909029,ERR115091,ERR2750777,ERR844072,SRR7993560,SRR5564908,ERR434441,SRR8698083,SRR7741588,SRR067498,ERR1066074,ERR418425,ERR1672552,SRR7439046,ERR2090730,ERR1512789,ERR1492069,SRR7291831,SRR5496862,ERR596417,SRR1033564,SRR5467396,SRR5496889,ERR208473,SRR9719063,SRR2163464,SRR6485753,SRR7183415,SRR7610119,ERR387241,ERR1499521,ERR2739292,ERR1564998,ERR1489160,ERR418525,ERR2508971,ERR2623786,ERR414719,SRR8086100,ERR1325180,ERR370291,ERR1473732,ERR449554,ERR2533743,ERR1600578,SRR2195853,ERR314395,ERR434543,SRR1816722,ERR067896,SRR528120,ERR460995,ERR1280308,SRR6919975,ERR930272,ERR1877792,SRR496889,SRR1968865,SRR1974102,ERR1950835,ERR712576,ERR181909,ERR737563,SRR396590,ERR060237,SRR357389,SRR6686818,ERR2694410,ERR1541245,ERR600828,ERR434562,ERR011694,SRR1437930,SRR1914396,SRR7907953,SRR1588404,SRR8945345,SRR533477,ERR067855,ERR228277,SRR2243932,ERR1479007,SRR1051812,ERR1317077,ERR900278,ERR1493449,SRR1060652,ERR1216284,ERR636203,SRR1038095,SRR1753653,ERR2815599,ERR2241773,SRR6399620,SRR4345757,ERR479198,ERR1573498,SRR6897817,SRR4897528,SRR2237630,ERR658286,ERR1007891,SRR6045197,ERR1496746,SRR600144,SRR8087201,ERR2833435,ERR1482688,SRR7722369,ERR1292741,SRR5004439,SRR1967692,SRR402199,SRR8903329,ERR063618,ERR719896,SRR061534,ERR1492921,ERR1271059,SRR3730414,ERR1317622,ERR1482882,DRR049542,SRR1804574,ERR434862,SRR7521230,SRR539513,SRR10868726,SRR10133048,SRR7523745,ERR1317663,SRR3290755,SRR8137390,ERR376729,ERR1453334,ERR1326398,ERR1195774,SRR8170255,SRR10694144,ERR1541564,ERR841895,ERR1242086,SRR7162303,ERR027853,SRR6938395,ERR862363,SRR7351365,ERR066233,ERR525682,SRR7215394,ERR3337451,SRR1565829,SRR7909695,ERR1509015,ERR178567,ERR1240859,SRR8809456,SRR1060560,SRR7223327,ERR2719177,SRR918641,ERR1234729,SRR6129386,ERR1506348,ERR2375176,ERR3239874,SRR1814544,SRR060084,ERR2435239,ERR976530,SRR7077828,SRR8509894,ERR540385,SRR1118517,SRR6903136,ERR1578371,ERR2402843,ERR1494595,SRR1969584,SRR059383,ERR2789008,ERR719261,ERR775561,SRR7544353,SRR540988,ERR1281608,SRR5823593,ERR1320640,SRR3657578,ERR1514557,SRR6117819,SRR1631306,SRR7107017,SRR7895405,SRR10872226,ERR1205014,ERR1251764,ERR1800659,SRR5328217,ERR2729209,SRR8034158,ERR1240804,ERR1728724,ERR2651183,SRR770461,SRR7184143,ERR3372535,ERR1573388,ERR479592,ERR1570153,SRR924764,SRR8528427,ERR1570494,ERR3684759,SRR2029065,ERR1573325,ERR2091221,ERR449150,ERR124464,ERR2854310,SRR1437971,ERR1241160,ERR1604165,SRR8086259,ERR1282475,ERR044785,ERR129939,ERR2750133,SRR2014870,ERR2402819,SRR1967093,SRR7739809,SRR8090938,SRR2086585,ERR063605,SRR9962856,SRR7475415,SRR1037899,ERR3901088,SRR7176089,ERR854720,SRR187753,ERR775962,ERR160936,ERR1282010,ERR1217421,ERR987530,ERR480621,ERR2832955,ERR274427,SRR5071023,ERR1658914,ERR485568,SRR6326134,SRR1915693,ERR209650,SRR8804304,SRR6170183,SRR1635088,ERR1108238,ERR2833128,SRR7986804,SRR7528805,ERR1235183,ERR1600636,SRR292326,ERR3211524,SRR7175687,ERR2090752,SRR1313277,SRR063504,SRR7638094,ERR346563,SRR6768459,ERR1236337,SRR6344664,SRR10850692,ERR461536,ERR228612,ERR425318,SRR537744,SRR7539958,SRR5470163,ERR1235864,ERR1490516,ERR2089498,SRR6190483,ERR2213875,SRR10533258,ERR425396,ERR550652,SRR952928,SRR1491001,SRR7468859,ERR1503954,ERR2854246,ERR3961160,SRR6337280,SRR8806475,ERR589611,SRR6185030,ERR1282507,ERR775930,SRR7724111,ERR1491139,SRR2124422,ERR425233,ERR2604080,SRR5052641,ERR2212951,ERR3372455,ERR2435770,ERR2524295,ERR562932,ERR830748,ERR1430923,ERR540408,SRR1511118,ERR1282583,SRR3101600,SRR10382644,ERR1730272,SRR8071169,ERR1280947,ERR349143,ERR997483,ERR1728434,ERR349469,ERR2765142,SRR6046770,ERR2189952,SRR3215245,ERR1512662,SRR7646028,SRR7285693,SRR5898967,ERR2089774,SRR8703656,ERR377341,SRR1532728,ERR2433792,ERR1493607,ERR1243072,SRR7304257,ERR670654,SRR7251096,ERR461897,ERR374596,SRR949869,SRR6988701,ERR054225,ERR1235650,SRR1023996,SRR3225966,ERR572910,SRR1974010,SRR8117024,SRR10271560,ERR206065,ERR374600,SRR541297,SRR7535078,SRR8111099,ERR854933,SRR1141129,ERR1441931,SRR1820697,ERR1541272,SRR6900105,ERR027063,SRR7216060,ERR1570813,ERR474324,ERR263829,SRR540683,SRR413738,ERR1563123,SRR11096878,SRR017992,SRR7410572,SRR7523859,SRR539574,SRR6179732,SRR1965826,ERR1600709,ERR2212125,ERR1317792,SRR892537,SRR6448691,SRR1583109,SRR7344646,ERR1321113,ERR039594,ERR1495402,ERR1236683,ERR3479704,SRR1631263,SRR11101276,ERR1273447,SRR1633167,SRR7839316,SRR8804979,SRR2189919,SRR8090571,ERR2737792,SRR1968497,ERR311264,ERR1574328,ERR2604091,SRR6236381,SRR6748098,SRR1643158,ERR204247,SRR7739508,ERR472737,ERR234835,ERR562847,ERR702999,SRR1597652,ERR1478475,SRR6310846,ERR1280524,ERR1272890,SRR10270612,SRR4188824,SRR6045494,SRR7077489,SRR3049969,ERR025165,ERR1791530,SRR1215971,ERR387467,SRR2000361,ERR2721181,ERR176000,SRR7276696,SRR2081310,SRR392082,ERR601081,SRR6938586,SRR5720267,ERR2738332,SRR944613,ERR2639305,ERR1241600,ERR337556,ERR586875,ERR2363241,SRR9902994,ERR2892372,SRR7286262,ERR3605874,ERR1481740,ERR490265,ERR3337674,ERR2117836,SRR10247303,ERR906554,SRR2029262,SRR1588680,ERR2352067,SRR7541003,ERR1282702,ERR387681,ERR1492806,ERR3209946,SRR9877815,ERR1281827,SRR7759888,SRR1910657,ERR017026,SRR6900717,SRR7182094,SRR7176416,ERR1272201,ERR085310,SRR5995969,ERR2749388,ERR1236035,ERR1285741,ERR906561,SRR1575910,SRR7993922,ERR525929,ERR2364729,SRR488626,SRR9335412,SRR6170328,SRR1657654,SRR1761752,SRR1632451,ERR1358727,SRR7215421,SRR1598366,SRR543736,ERR2190160,ERR348782,SRR7168058,ERR176791,ERR3683940,ERR2227451,ERR039951,ERR2738361,ERR2863500,ERR2090309,ERR1240443,ERR3901778,ERR2138334,ERR189824,SRR10971796,SRR1814545,ERR311484,SRR6052861,ERR771101,ERR1480596,SRR3943173,SRR3530582,ERR984868,ERR158748,SRR10026072,ERR1082998,ERR979995,SRR7533275,SRR537952,SRR2818128,SRR1761762,SRR1206212,SRR7997065,ERR1321998,ERR1573269,ERR1483052,ERR449633,SRR6117804,ERR3411079,ERR671144,ERR3411270,ERR3409165,ERR1102476,SRR5588696,ERR1564740,ERR2694390,SRR8806493,SRR2121510,ERR026562,SRR2247328,ERR211326,SRR532803,SRR1160779,SRR5023872,ERR845393,SRR7479779,SRR7873479,SRR7618892,SRR7050111,ERR435137,SRR5997375,ERR1495435,ERR980300,SRR3923953,SRR7190603,SRR6045378,ERR976649,SRR2237394,ERR1283175,ERR2212798,SRR7368926,SRR755283,SRR1967691,ERR1499001,ERR570322,SRR6729949,ERR2663736,SRR5990929,SRR8353577,ERR434592,ERR2363769,ERR1493164,SRR5632073,SRR7223167,ERR1821192,ERR3372681,SRR7884643,SRR5216441,ERR845381,SRR8176714,ERR2168935,ERR2204661,ERR353151,SRR1491222,ERR2363128,SRR7479733,ERR841834,ERR2089887,ERR3901606,SRR5222824,ERR3140353,SRR3224243,ERR1281940,ERR3560966,ERR039626,SRR2724121,SRR2243493,SRR10403393,ERR1570852,SRR7049851,SRR10694016,SRR6074687,SRR7760393,ERR1563265,ERR216967,SRR6920531,ERR573147,ERR636510,ERR162456,SRR052276,SRR1970325,SRR6045315,ERR296661,SRR3322208,ERR758894,SRR1449451,ERR2508887,SRR1132897,ERR425650,SRR6172888,ERR2565014,ERR480995,ERR2359772,ERR1490422,ERR208531,ERR2434731,SRR5644279,SRR7958767,ERR3524604,SRR7656623,ERR460648,SRR7827068,SRR7265862,ERR1625116,ERR719999,SRR7948058,ERR2193874,SRR3827013,ERR528316,SRR6232420,SRR7842626,ERR1327047,SRR8100854,ERR2016580,SRR7419763,ERR1507136,ERR716117,ERR1512702,ERR473753,SRR4067990,SRR924756,ERR1753462,SRR532159,ERR2017726,ERR998583,ERR1494813,SRR2163434,ERR748017,ERR2739323,ERR024398,SRR6724069,SRR060021,SRR2535073,SRR1513365,ERR1727796,ERR418711,ERR403331,ERR369358,ERR318682,ERR1477846,SRR10209660,SRR5651438,SRR7549222,ERR3395856,ERR2759602,SRR5337587,SRR7540733,ERR117717,SRR7124684,SRR2175757,ERR434303,ERR352956,SRR3581426,SRR5451283,ERR572583,SRR7787118,ERR2091091,SRR6793444,SRR1601933,SRR5272067,SRR5788344,SRR8808675,ERR377443,ERR2785432,ERR181788,SRR8090893,SRR2029482,ERR3229890,SRR8805108,SRR6915093,ERR3409252,ERR2738140,ERR135697,ERR315859,ERR1492321,ERR461624,ERR1242752,SRR7277876,ERR2853530,ERR1234261,ERR2750785,ERR2737993,SRR1031132,SRR2243942,ERR027269,ERR181885,ERR1007756,SRR022907,SRR1511073,ERR751900,SRR6204340,ERR120033,SRR6748103,SRR1959420,SRR7888936,ERR1325182,SRR1248858,SRR8808036,SRR1646577,ERR2611597,SRR6900024,ERR2757397,ERR601092,ERR361844,ERR1272362,SRR5496873,SRR1449483,SRR7986234,SRR5007192,ERR1575577,SRR7787466,SRR1219488,ERR697221,ERR2191839,SRR088922,SRR1569663,ERR129749,SRR10500132,SRR7410285,SRR7688000,ERR1287777,SRR1522096,ERR2749346,SRR3371799,SRR6172727,SRR7949776,ERR1014051,ERR1285128,ERR3597807,ERR979986,SRR7415004,ERR2890040,SRR1553790,SRR8137286,ERR1247466,ERR1595534,ERR1573076,ERR587047,ERR026545,ERR1323823,SRR953954,SRR7077523,SRR5664318,ERR387160,ERR3402950,SRR8224501,ERR1281427,ERR326533,SRR7506808,ERR028923,SRR1568926,ERR2363534,SRR1371388,ERR2004771,ERR2762154,ERR3684597,ERR2434647,ERR1481645,ERR2496591,SRR5219338,SRR949876,ERR855391,ERR1282345,SRR541323,SRR9734235,ERR1488917,ERR085372,ERR2352013,SRR2153006,SRR3729328,ERR1487562,SRR1225576,SRR10272178,ERR314436,ERR3901442,SRR7237457,SRR8382750,SRR1031734,DRR046406,SRR1630990,ERR1504393,ERR1079265,SRR3531733,ERR2890825,SRR8072010,ERR1494164,SRR6046901,SRR7292958,SRR2226456,SRR5604203,ERR024775,ERR1563192,ERR022903,ERR1036097,ERR294572,SRR8199037,SRR8804341,ERR2719707,ERR719325,SRR7166752,ERR357781,ERR1478550,ERR479508,ERR2759814,ERR2089937,ERR2690316,SRR1816283,ERR980116,ERR1323998,SRR648651,SRR6837575,SRR5219333,ERR2090495,SRR2537258,SRR2225846,ERR3859193,SRR2227364,ERR1236106,ERR1279958,SRR001636,ERR2710990,SRR7970895,ERR210507,SRR1555307,SRR5033707,SRR9593491,ERR1241151,ERR1273001,ERR2892613,ERR1563520,SRR036196,SRR7523165,SRR4184714,SRR7879557,ERR924787,ERR360666,SRR7204562,SRR4418350,ERR956306,SRR7249778,ERR1204153,ERR161867,ERR594563,ERR178679,ERR2212954,SRR7340343,SRR2244750,SRR3531877,SRR7408336,SRR4233913,ERR3394614,SRR7456852,SRR8199580,ERR1500692,SRR6053567,SRR2226875,ERR1234150,ERR1251520,ERR1511085,SRR1597990,SRR1462523,ERR2892823,SRR059326,ERR1565636,ERR2728877,SRR7738054,ERR1509445,SRR6682036,ERR011728,ERR2435050,ERR126894,ERR908902,SRR1815615,ERR1498167,SRR2237575,ERR298758,ERR1162971,SRR029044,ERR1487757,ERR559342,ERR924970,SRR1302805,SRR4345825,SRR4236953,SRR1930142,SRR5406005,ERR311591,SRR3884988,SRR5868284,SRR2585559,SRR532217,ERR1509780,ERR717028,SRR7505654,ERR1734090,SRR6747794,ERR1487946,SRR1105681,SRR1225598,SRR10097584,ERR460582,ERR064559,ERR326744,ERR449120,ERR1045600,ERR2216041,ERR208494,SRR2193853,SRR9675426,ERR2235269,SRR10165184,ERR1562773,ERR844325,ERR1283064,SRR6323525,SRR3241985,ERR2738602,SRR5676425,SRR2029467,SRR1587675,SRR7183711,SRR7539418,SRR1492222,ERR1230489,SRR6486164,SRR1569265,ERR1493413,SRR1267254,ERR2090150,ERR2890485,ERR551213,SRR6920009,ERR2190205,ERR632869,ERR478984,SRR7516478,SRR7879458,ERR2508877,SRR7586623,ERR375259,ERR2138472,SRR5220470,ERR338862,ERR1493499,SRR1597601,SRR5022914,SRR7787412,ERR011199,SRR5630639,ERR060295,SRR649908,SRR2223418,ERR3669080,SRR6313808,SRR7282652,ERR1506329,ERR2016157,ERR845851,ERR161276,SRR7190028,SRR8084253,ERR1323460,SRR610376,ERR178602,SRR447209,SRR7828488,ERR2130818,SRR6918294,SRR7183222,ERR3859287,SRR7417599,SRR5193986,ERR403294,ERR1573491,ERR1837088,ERR2089495,SRR5070761,SRR7850698,SRR1215950,ERR2909516,SRR6748178,ERR209143,ERR128892,ERR2094635,ERR206156,ERR708344,SRR7456194,SRR7191645,SRR6686732,ERR461895,ERR298860,ERR1541101,ERR319368,ERR3684061,ERR1510704,ERR1715476,SRR2001666,SRR1106268,ERR1321642,SRR7349157,SRR10272260,SRR6359210,ERR352705,SRR062088,ERR221430,SRR1656047,SRR5289400,ERR2524788,ERR1511527,ERR018188,ERR1286180,ERR2190050,ERR1102545,SRR1161341,ERR1727676,ERR1481278,SRR7417393,SRR8353683,SRR458504,SRR5997362,SRR7223135,ERR2892986,SRR9672121,SRR1995984,SRR7106578,SRR7291547,ERR045385,SRR2082952,SRR1491688,SRR10690282,ERR1283806,ERR435482,ERR1497975,ERR321592,ERR1326845,ERR1511681,ERR477118,SRR1957786,SRR1031845,ERR474443,SRR1783175,SRR1220728,ERR1503897,ERR884760,SRR6476314,ERR748001,ERR2532968,SRR7850684,ERR425245,ERR418020,SRR1968338,SRR649949,ERR744060,SRR6899335,ERR161037,SRR2990068,ERR998573,SRR8199535,SRR1034223,SRR7691672,ERR1279350,SRR8808580,SRR4163838,SRR1015717,ERR1192770,SRR2480675,SRR1566433,SRR7756234,ERR064629,SRR7648432,ERR1514876,ERR2434354,ERR1510103,SRR2724053,ERR1320796,ERR298624,SRR6725699,SRR918290,ERR211411,SRR7343897,SRR974694,ERR3670829,SRR2057357,SRR8903354,SRR2189944,ERR1764050,SRR5633218,ERR2590914,ERR477075,SRR5100934,SRR031650,SRR3285383,SRR7458733,DRR106208,ERR1734920,ERR1453593,ERR279369,ERR710251,ERR2722088,SRR138304,SRR3173361,ERR1024801,SRR1980427,ERR976430,SRR3170563,SRR958519,ERR2709805,SRR8086356,ERR1497804,ERR355903,ERR1595485,ERR272169,ERR1247869,SRR1515016,SRR2247033,ERR161072,SRR3321514,SRR6899348,ERR1498873,ERR1480862,ERR449096,ERR3901259,ERR3859183,SRR6241992,ERR1083003,SRR6114209,SRR2089179,SRR1045861,ERR2434629,ERR321619,ERR1795805,ERR675483,ERR3900008,SRR1449677,ERR360437,SRR7885127,ERR1563765,ERR025062,SRR2081902,SRR5725183,SRR1637087,ERR3610073,SRR1198887,SRR7297903,SRR4070126,ERR485829,ERR349399,SRR5944594,ERR1453305,ERR2663807,ERR2197909,ERR330969,ERR1658779,SRR8358448,SRR7050034,ERR790307,ERR715399,ERR956925,ERR3685686,ERR1065556,ERR338998,ERR2241660,SRR7416194,ERR2718439,ERR2016020,SRR137142,SRR1765369,SRR7892464,ERR1795794,SRR2244428,SRR8552842,SRR5364996,ERR551110,ERR1578397,SRR925148,ERR572762,SRR5420276,SRR10430470,ERR1570180,ERR330498,SRR7165786,ERR1325130,ERR1321897,SRR6946350,ERR025911,SRR1031911,SRR8111098,SRR1969485,ERR338978,SRR1038024,SRR7800673,ERR1285194,SRR6993877,ERR1318160,ERR2364764,ERR716344,ERR435328,ERR1564195,SRR2567523,ERR1600672,ERR3372706,ERR1272819,ERR1583698,DRR171936,SRR9067123,SRR027564,SRR9877898,ERR190483,ERR1081469,SRR3190966,ERR1795835,SRR8552803,ERR374846,SRR2062218,ERR586463,SRR8189580,SRR8526178,SRR1967714,SRR8384850,ERR364042,SRR6201994,SRR918196,SRR5850024,SRR6407144,ERR3524270,ERR435271,ERR490856,ERR1108326,ERR2759811,SRR1462764,ERR1493913,SRR1106346,SRR7448299,SRR386448,ERR2375167,SRR6927024,SRR2962338,ERR1496949,SRR1646102,SRR3224196,ERR1280365,SRR4897494,ERR2496906,SRR629753,SRR1772993,ERR775364,ERR748488,SRR5194451,SRR3218401,SRR528220,SRR7094159,SRR7825843,ERR1271030,SRR7283717,SRR540936,ERR1251459,ERR066526,SRR9200584,ERR1280601,ERR2726622,ERR637305,ERR2735956,SRR2068012,ERR028915,ERR1507347,SRR5533709,ERR1510846,SRR541152,SRR1687218,ERR382129,SRR11248599,SRR2041946,ERR211082,SRR1631186,ERR027819,ERR064908,SRR7172200,SRR7090674,SRR1524509,ERR332186,SRR1391071,SRR6399979,SRR1031233,ERR1351682,SRR918373,SRR7458624,ERR1565645,SRR077766,ERR908601,SRR7310623,ERR418968,SRR6784568,SRR000054,SRR402045,ERR1324409,ERR485481,ERR2690979,ERR039982,ERR1324504,ERR211245,SRR9879571,ERR1799757,ERR029050,SRR8498896,ERR2765101,SRR7049257,SRR2188486,ERR1230519,SRR6891414,ERR2729276,SRR8482265,ERR3902543,ERR1505973,SRR5100932,ERR3410856,ERR119985,SRR7217873,ERR774942,ERR323057,SRR3216290,ERR718335,ERR2089518,SRR018644,ERR126641,ERR434624,ERR1734349,ERR133772,SRR5997369,SRR1606582,SRR7986311,ERR1325482,SRR7500954,SRR2193563,SRR6922085,ERR1287560,ERR1658495,SRR7125363,ERR1326249,SRR3663595,ERR909366,ERR551313,ERR1272137,SRR10501682,ERR925502,SRR6896689,SRR7157755,SRR8060814,ERR2221217,ERR2594834,SRR5070693,SRR5070662,ERR434613,SRR5482998,ERR1488612,ERR3479314,ERR2093408,ERR2892351,ERR460857,SRR8144452,SRR1584380,SRR7992549,SRR6940126,ERR189786,SRR1657774,ERR845384,SRR6927270,SRR8090946,SRR063511,ERR550771,ERR776639,ERR1480837,SRR540830,SRR8003440,SRR4787432,ERR1283601,SRR2078197,SRR351995,ERR2649636,SRR2237416,SRR2072357,ERR1024617,SRR3729081,ERR353298,SRR10502137,SRR7183825,SRR1966299,SRR1501687,ERR1658773,ERR159064,SRR2224461,SRR7348937,SRR1653428,ERR257715,SRR7170358,SRR3214494,SRR7108935,ERR885375,ERR326389,ERR055606,ERR2299571,ERR2363189,SRR6011656,SRR9877755,ERR2602061,SRR5017464,ERR1024750,ERR1492873,ERR1282924,SRR1779128,SRR1598183,ERR1575121,SRR8643358,SRR7304312,SRR7132217,ERR2138283,ERR2337150,SRR7432691,SRR7664271,SRR1966320,ERR1488866,ERR434933,ERR2130468,ERR1316426,SRR1212371,SRR081522,ERR2749905,ERR1795617,SRR6170429,SRR2192780,ERR2364067,SRR1491050,ERR133913,SRR7408082,ERR067969,ERR657288,ERR1281072,SRR1967997,ERR3210003,ERR2016490,SRR1687200,ERR382111,SRR7786807,ERR3871182,ERR272166,ERR225701,ERR528748,ERR311522,SRR2426349,ERR1271284,SRR7444180,SRR2035397,ERR1497728,SRR8802657,SRR7457936,ERR403284,SRR8803545,ERR1509225,ERR363324,SRR8523092,ERR1756561,ERR485284,SRR2194942,ERR386654,SRR3765189,ERR997565,SRR6656800,SRR8808791,ERR460562,SRR3188257,ERR138024,SRR528287,SRR3170235,SRR1784132,SRR8263272,SRR8981297,ERR1732899,SRR538235,ERR2765153,ERR2533498,ERR2138084,ERR1510725,ERR1787710,ERR1320823,ERR1498929,ERR2195804,ERR1281040,ERR3685530,SRR1664224,SRR6216840,ERR1723886,ERR552883,ERR1233961,SRR7986797,ERR1236087,SRR5756396,SRR7191527,SRR7426754,SRR6323559,SRR10135918,SRR7469839,SRR1122698,ERR3410716,SRR7516255,SRR5328349,SRR1511570,SRR386270,ERR1065692,ERR208484,ERR925225,SRR10987363,ERR2146812,SRR10178622,ERR245759,SRR5921329,SRR9877696,SRR2251008,ERR133687,SRR6233985,SRR7077442,SRR541337,ERR1013993,SRR7417206,ERR1230745,ERR1234870,SRR1804434,SRR2227941,ERR751186,SRR5951411,ERR1753416,SRR400909,ERR3402783,SRR1966359,SRR1632347,ERR1877842,ERR418793,ERR2434972,SRR10693856,ERR1422571,ERR129743,SRR1073869,SRR7645808,SRR1564279,SRR1023853,ERR2749262,SRR1969518,ERR419202,ERR1729288,SRR2199628,SRR6924046,ERR1429213,SRR9877744,ERR1285284,ERR2245454,ERR419152,SRR9695716,SRR10271970,SRR6323223,SRR918436,ERR1265059,SRR7901797,ERR030322,ERR369153,ERR406438,SRR1993477,ERR759194,ERR011306,ERR1491150,ERR2795039,SRR533358,ERR2435768,SRR1622858,SRR1920237,ERR1240989,ERR038770,ERR461746,ERR302705,SRR8437722,ERR346565,ERR1498650,DRR003167,SRR2228660,SRR1031562,ERR748395,SRR1656240,SRR10417678,ERR586994,ERR435030,SRR653055,SRR1980321,SRR7051243,SRR1752866,ERR843962,ERR022529,ERR1729097,ERR1216279,ERR1283756,ERR1326150,SRR6676730,ERR1217395,ERR418419,ERR279225,SRR1266081,SRR8086256,ERR064589,SRR3730582,SRR8888341,SRR7271240,ERR1541514,ERR377500,ERR2749847,SRR1966022,ERR1490943,SRR3100536,ERR2508944,ERR352908,ERR1202088,SRR8498566,ERR2227346,SRR1031946,SRR5657834,ERR1326655,SRR5747468,SRR1791272,SRR9218138,SRR2001672,SRR6003577,SRR6901012,SRR6074573,ERR984735,ERR349560,ERR351613,ERR2364182,ERR3053490,ERR1321870,ERR1511523,SRR1657875,SRR10176904,SRR7544445,ERR1273135,SRR6133881,SRR8820021,ERR026391,ERR1242329,SRR448036,SRR1973602,ERR2435256,ERR2623954,ERR1565342,SRR1656077,SRR6918619,ERR2719389,ERR1566344,ERR016642,ERR1273105,SRR7304480,SRR4897235,SRR5870490,ERR976493,ERR2889668,SRR2191125,ERR2663655,SRR4788174,ERR3394583,SRR6938468,ERR1204987,ERR924786,SRR6170481,SRR8189543,SRR1764970,ERR374722,SRR1965227,SRR2237749,ERR046262,ERR1081542,SRR2081770,SRR5194109,SRR7750039,SRR1960985,ERR1505986,SRR7645860,ERR414768,ERR039997,SRR10991922,SRR8554445,SRR2194873,SRR1960040,SRR7214008,ERR204209,SRR2081928,ERR1563851,ERR1857066,ERR1573268,SRR2086581,SRR7124623,ERR601102,SRR8738384,SRR9163334,ERR1959210,SRR137218,SRR7159890,ERR1500777,ERR2612111,SRR038246,ERR720107,SRR7230730,ERR539603,SRR6442988,SRR7495683,SRR10425180,ERR388506,ERR646590,SRR7456887,ERR1732936,ERR3209971,ERR1325908,SRR8504033,ERR2892452,ERR338981,SRR1511038,SRR062092,SRR7522950,SRR5328266,ERR129772,SRR6518325,SRR6486121,SRR7249929,SRR1957979,SRR3049825,ERR321163,SRR7190146,ERR346556,SRR5328254,SRR1965523,ERR1563580,SRR5133498,ERR126790,ERR750971,ERR1305177,ERR277011,SRR8715549,SRR6291052,ERR357819,ERR1289725,SRR7284468,SRR8634454,ERR135784,ERR439878,ERR326426,ERR2737539,SRR7544711,ERR1271187,SRR1158987,ERR2668536,SRR2244522,SRR2194914,SRR8199080,ERR2090067,SRR1968448,SRR7284291,SRR10872420,ERR2436298,ERR750961,SRR8106759,SRR1655696,ERR3217775,SRR585697,ERR1715398,SRR10991865,ERR1066080,ERR1155847,SRR1220805,ERR054216,ERR3479275,ERR1243073,ERR1236837,SRR7523141,ERR1877754,ERR2282056,SRR1917496,ERR257524,ERR830631,ERR1733369,ERR2532933,SRR6323460,ERR2731304,ERR1658721,SRR7909813,SRR1106273,ERR234537,ERR2363174,ERR1321696,ERR1284351,ERR1247417,ERR3218119,ERR343860,ERR481135,ERR1563821,SRR6489770,SRR2134860,SRR5313576,ERR2434927,ERR011598,ERR1877665,SRR6938378,ERR1273442,ERR1349128,ERR758924,ERR059989,SRR6202091,ERR209641,ERR3859202,SRR017481,SRR1449593,SRR7275127,SRR018951,ERR419948,ERR024397,SRR015646,ERR3870935,ERR1272215,SRR2248559,ERR1018932,ERR1271392,ERR776076,ERR866606,ERR563888,ERR2221387,ERR2602199,ERR375044,ERR2225318,SRR8634460,ERR1217226,SRR1031506,SRR545664,ERR1082950,SRR7359605,ERR1273094,SRR1805596,SRR6898329,SRR8069576,SRR1610038,SRR5651403,SRR1818076,SRR5989313,ERR369523,SRR10035298,SRR10674867,SRR1501668,SRR9729565,SRR7083217,ERR1514902,ERR1491051,SRR7223092,ERR573249,ERR1279369,ERR2728975,ERR1507809,ERR2364356,SRR9877989,SRR5336049,ERR875974,SRR1544549,SRR6681165,ERR2496904,SRR1601923,ERR3411281,SRR7292902,ERR1759818,ERR1477320,SRR1203029,SRR540491,SRR2481391,SRR7053571,SRR8199440,SRR8217976,SRR4300144,SRR9674842,ERR2435882,ERR036151,ERR2891678,SRR6901073,ERR1490677,ERR403234,SRR7620657,SRR8509901,SRR2228392,SRR10037026,ERR1321487,ERR1877821,SRR8809373,ERR2863495,ERR1504471,ERR067659,ERR2119539,SRR9878331,SRR1957788,SRR10272233,SRR341594,SRR2250484,SRR6954216,ERR3142870,SRR10212207,SRR6184688,SRR958035,ERR1482221,SRR2244868,SRR2221551,ERR2623908,ERR1284597,ERR2604083,ERR276936,ERR161134,ERR731053,SRR7688674,ERR2892040,SRR2104585,ERR337979,SRR10693826,ERR1509699,ERR257909,ERR1320618,SRR6262250,SRR5951649,ERR3524458,SRR11024733,ERR925257,ERR2533739,ERR178599,ERR1507803,ERR176493,SRR3040549,ERR1506078,ERR1563577,SRR6671571,SRR1031933,ERR016691,ERR3901445,SRR958413,ERR2364013,ERR551616,ERR1320847,ERR1289788,ERR755335,ERR3003454,DRR148363,SRR953950,SRR4787171,ERR3061579,ERR085290,SRR8100815,ERR2017738,SRR1655582,SRR7167743,SRR2910661,ERR600886,ERR1324084,ERR485167,ERR743331,ERR3859676,ERR601061,ERR135698,ERR1235374,ERR1727687,SRR2227356,SRR5892217,ERR1482948,ERR1492857,SRR10035888,ERR338256,ERR347806,SRR7965730,ERR737257,SRR10693746,SRR2237062,SRR849007,SRR8599760,ERR1498755,ERR191777,SRR7453049,SRR7172578,SRR6922023,SRR7252339,SRR7451056,ERR352613,SRR7665398,SRR6451806,ERR1236677,SRR1031854,ERR181991,SRR10166206,ERR3337662,SRR8325633,ERR657992,ERR2496552,ERR1510989,DRR121851,SRR7276953,SRR7183544,SRR6309191,SRR925179,ERR1241113,SRR1965500,SRR6898424,SRR7223107,ERR1563173,SRR1570006,ERR758930,SRR3311123,ERR2663685,SRR5812753,SRR1038171,ERR1200871,SRR6052086,SRR2241212,ERR349109,SRR7500911,SRR6927266,ERR1482684,ERR1566151,ERR337851,ERR2435173,ERR1564453,ERR343234,ERR063536,ERR1488485,SRR6919963,ERR1563163,ERR2819070,ERR559287,ERR1764250,ERR134784,ERR011534,ERR790183,SRR7176189,ERR748268,SRR4069912,SRR488616,SRR1970238,ERR360580,ERR278441,ERR011477,ERR1510377,ERR352833,ERR658300,SRR7664319,SRR6191590,ERR2601927,SRR2822473,ERR349616,SRR4280304,SRR533504,ERR490411,ERR1640756,SRR7691150,SRR7756090,ERR279079,ERR164410,ERR526027,SRR5628551,ERR1799766,SRR7184122,SRR6920135,ERR2833006,SRR10267086,ERR1317635,SRR1761764,SRR5657852,SRR6787390,ERR2788963,ERR599337,SRR5034760,ERR1564163,SRR2223578,ERR2815589,SRR7731439,SRR6371922,ERR570381,ERR1569597,ERR025794,ERR2759620,SRR1814933,SRR6323503,SRR2761504,ERR124432,SRR1238403,ERR2663954,SRR6743519,SRR6365042,ERR435407,ERR1407386,ERR011037,ERR3870592,ERR1228362,ERR2892752,SRR5633107,ERR3669042,ERR1625057,ERR1247336,ERR251779,ERR1480675,ERR264277,SRR533872,SRR8498354,SRR306654,SRR3131240,SRR6045154,SRR6924052,ERR1492714,ERR1081284,SRR10824531,ERR657036,ERR636321,SRR5905547,ERR866398,SRR7458113,SRR7495912,ERR1271074,SRR1168439,SRR4195723,SRR7286402,ERR1583692,SRR7588676,SRR6768181,ERR352930,ERR1734673,ERR670680,ERR1234407,SRR1596760,ERR2719319,ERR129741,ERR3409177,SRR2976734,SRR540430,SRR6484758,ERR2890850,SRR4897837,SRR7833840,SRR1778020,ERR1480632,SRR7850695,SRR5896275,SRR6337392,ERR3560882,SRR1046217,ERR1504329,ERR1625128,ERR1728092,SRR7522898,SRR8498237,ERR1493296,SRR10272394,SRR6380003,ERR481278,SRR8552841,SRR7523517,SRR1745847,SRR4923168,ERR2435537,ERR181858,ERR1284905,ERR842553,ERR2016251,ERR3597927,SRR7193809,ERR466788,ERR461321,ERR1264061,ERR1728189,ERR1498587,SRR10693824,SRR5645200,ERR257935,ERR352393,ERR1733760,SRR9878029,SRR1596742,SRR2426362,SRR7282604,ERR403252,SRR1179026,SRR10971984,ERR264282,SRR1501489,SRR7750035,SRR7167076,ERR1497627,ERR386390,ERR2892617,SRR6337243,SRR2194899,SRR077769,SRR2226418,SRR6786477,ERR2227711,SRR11058950,ERR1509859,DRR017654,ERR331263,SRR1519078,ERR1100467,SRR1770503,SRR7986298,ERR1189826,ERR3901909,SRR10271465,SRR5342867,ERR636023,SRR1233916,ERR480760,SRR9967797,SRR7444005,ERR2602074,SRR9878167,SRR5860132,SRR651288,ERR2004753,SRR10441991,ERR3859535,ERR1787702,ERR1565656,SRR5184632,SRR2247055,ERR209777,ERR1575282,SRR6924070,ERR064764,SRR9137484,SRR1820170,SRR1038159,SRR7402371,ERR2041247,SRR7842547,ERR1491875,ERR257286,SRR2226951,ERR279302,ERR2435226,ERR2749374,ERR1725964,ERR1317517,ERR042182,SRR3091401,SRR1735688,SRR10727965,SRR7190132,SRR5337617,ERR433250,ERR1422548,ERR2274800,SRR10272279,ERR714060,SRR9971479,SRR7749793,SRR6072258,ERR3597811,ERR1563551,SRR6901082,ERR319450,SRR2224486,ERR3685575,ERR480657,SRR5666035,ERR128903,SRR1785746,ERR1007514,ERR1764289,ERR2363139,SRR2053328,ERR1478505,SRR3943760,SRR6412743,SRR5876415,ERR2750452,SRR1041487,ERR316028,SRR1034127,SRR3100555,SRR2188419,SRR1363292,SRR010987,ERR1555571,ERR854934,SRR7298816,SRR8803335,SRR2192829,SRR8608002,ERR1733504,ERR1284380,ERR2691151,ERR321068,ERR900344,ERR2433770,SRR2221891,SRR7108966,ERR1728822,SRR6966984,ERR1280865,ERR375452,ERR477105,DRR128354,SRR2051558,SRR3658700,SRR7167521,ERR3902170,ERR434393,ERR2496887,SRR7106848,ERR2221119,ERR1325655,ERR2089877,SRR8438363,ERR1280343,SRR1363321,ERR338043,SRR7189825,SRR1816248,ERR226167,ERR346595,SRR2198977,SRR1537500,ERR527309,SRR7164114,ERR2750611,SRR5193407,SRR3175504,ERR1500664,SRR1695607,ERR1280027,SRR9225320,SRR2817106,ERR1280189,SRR528274,ERR264520,SRR4181469,ERR539621,ERR1280961,SRR1803117,SRR1966659,ERR719315,ERR3218117,SRR2249813,ERR1566331,ERR842596,ERR2089155,SRR1481704,ERR3140415,SRR1965830,ERR467090,SRR5278285,ERR1490960,ERR341169,ERR1566173,SRR6238087,SRR7539985,SRR7726386,ERR341202,SRR537915,ERR176456,SRR137127,ERR1239314,ERR1241587,ERR023905,SRR6238354,DRR171914,ERR2194028,ERR2397412,ERR2843683,SRR7907982,SRR6782662,DRR147781,ERR1555373,ERR550954,ERR331399,ERR425269,ERR178531,SRR8117041,ERR134734,SRR6170254,ERR340568,ERR1733989,ERR1507353,SRR3057220,SRR1567168,ERR3372716,ERR737378,SRR6974016,ERR249219,SRR7551898,SRR2223573,SRR7503816,SRR3439439,ERR2195768,ERR884942,ERR925532,ERR2641548,SRR2072291,ERR1478898,ERR3682300,SRR1612587,SRR1571131,ERR675510,SRR7474868,SRR7506916,ERR1281723,SRR8504026,ERR3515829,ERR435211,ERR2750500,ERR1374967,ERR1506722,SRR2244417,ERR1491028,SRR2043291,ERR046343,ERR3560582,ERR1235631,SRR6173097,SRR6919158,ERR1734179,ERR525720,ERR1541071,SRR5216367,SRR1491471,SRR7094168,SRR6385043,SRR5434924,ERR1024808,ERR572944,SRR8300737,ERR3322037,ERR2090857,SRR7176129,SRR6747759,SRR5328335,ERR072078,ERR044923,SRR5005549,SRR2245969,ERR1065757,ERR064652,ERR2749846,SRR3049447,ERR502895,ERR2090115,SRR1614747,ERR3410519,SRR2222317,SRR3049841,SRR4068006,SRR7850188,ERR047211,ERR758805,ERR1564369,ERR338129,ERR1725991,SRR3321711,ERR1569640,ERR060252,ERR360688,SRR7539368,ERR2137886,SRR6044836,ERR1321247,ERR439620,SRR5019550,SRR6658328,ERR418876,ERR714669,SRR1567249,SRR10694668,SRR7850596,SRR6172779,ERR449865,SRR7495773,ERR069737,ERR695617,SRR6787358,SRR10031296,SRR3729121,SRR834917,ERR435095,SRR10885554,SRR3730544,ERR363395,ERR1492545,ERR011348,ERR552355,SRR7287233,SRR2585571,ERR1493828,ERR1280465,SRR9938004,ERR1272199,ERR321454,ERR449157,ERR636527,ERR1282864,ERR2750537,SRR10499930,ERR485170,SRR8334331,SRR2728274,SRR1166691,ERR3003904,ERR064770,ERR1570972,SRR533796,SRR2163450,SRR7648117,ERR1477756,SRR5659560,ERR1571661,ERR137087,SRR7108601,SRR10063390,SRR7997087,ERR2524315,ERR3209926,SRR2191478,SRR1031297,SRR8595499,ERR1066019,ERR2213074,SRR4788139,ERR375074,ERR1574171,SRR7538883,SRR1038353,SRR1449745,ERR552389,ERR1498582,SRR538149,SRR2237448,ERR1791650,ERR479038,ERR1481029,SRR8136837,SRR3731482,DRR148346,ERR1723942,ERR024993,ERR3479713,ERR1488472,SRR011111,ERR1317917,SRR3048792,ERR1658043,ERR1511361,SRR8804573,ERR3510718,ERR3240124,SRR6184951,SRR445084,SRR7176522,ERR294838,SRR10872312,SRR2249416,ERR448839,ERR045947,SRR004562,SRR7190465,ERR2747880,SRR533367,SRR7706385,ERR326592,ERR717003,SRR1508800,SRR540796,SRR5575417,ERR1733162,SRR7523768,SRR8078827,SRR1804865,ERR586345,ERR210591,SRR8003436,ERR321625,SRR10062998,SRR2133187,ERR1510966,ERR1496652,ERR403290,ERR1272934,SRR7256980,ERR1284572,ERR2214478,SRR7547810,ERR1504228,ERR1566153,SRR5364995,SRR8802649,ERR1493381,SRR532812,SRR8199100,ERR042173,SRR1313310,SRR2037084,SRR7151523,SRR5397419,SRR3745094,SRR1968979,ERR1284654,ERR108053,SRR5328573,ERR2690836,ERR719440,ERR435119,SRR2533585,SRR6927256,SRR7191692,ERR046238,SRR6920504,ERR1239924,SRR10609609,SRR8071935,ERR2235264,SRR6915222,ERR089639,SRR7179858,ERR3409131,ERR1422365,SRR8804628,ERR059433,SRR7989874,ERR025321,ERR1495330,SRR2246276,SRR7418081,SRR6747756,ERR2694308,SRR3321725,SRR1969103,SRR3536628,SRR7544298,SRR2237691,SRR6062332,ERR439296,ERR1493004,ERR1109073,SRR1645763,ERR552205,SRR8534860,SRR7620602,SRR3241098,SRR8436175,ERR1321770,SRR1160946,SRR7275022,SRR3715401,ERR1500759,ERR2235242,ERR550661,ERR1515138,SRR067815,SRR1038182,ERR3229923,SRR063567,SRR5584983,SRR2058955,SRR6237099,SRR5151776,SRR6875480,SRR4235422,ERR1325514,ERR110078,SRR2223364,ERR1415572,ERR2690254,SRR540785,ERR2652806,SRR10843787,SRR1735309,ERR302803,ERR1204936,SRR6060825,ERR1600751,SRR5905518,ERR1483153,SRR965286,SRR7140712,SRR7783929,SRR3729067,ERR271782,ERR473258,SRR10018719,SRR1215336,ERR1504149,SRR10211613,SRR2859789,ERR1411143,ERR2728767,ERR654266,SRR3943784,SRR6898380,ERR2744668,SRR3049189,ERR246566,SRR6074719,ERR1743741,ERR1082902,ERR350287,ERR600738,SRR2249115,ERR107408,ERR1733573,SRR8194100,SRR6052728,SRR034149,ERR2601947,SRR6179092,ERR206032,SRR918151,ERR2017567,ERR1477425,SRR545513,ERR2090939,ERR1562804,ERR360964,SRR7867301,ERR321610,SRR2081652,ERR1575343,SRR5221602,ERR1283110,ERR223623,SRR11005788,ERR751231,SRR2761511,SRR2415801,SRR7551077,ERR737153,ERR1289765,SRR8804029,ERR1728764,ERR854882,ERR589847,SRR2231815,SRR7077353,SRR5034586,SRR1732578,ERR1499409,ERR063871,SRR7898982,SRR7285475,ERR1450876,ERR1671765,ERR026806,ERR490597,ERR425228,SRR9722628,SRR9931678,ERR461476,SRR5640200,ERR363444,SRR069995,SRR1646944,ERR1492909,ERR901998,ERR377508,ERR688448,SRR540747,SRR1574990,SRR7092197,SRR6768144,ERR1497088,SRR1174999,ERR461448,SRR10224614,SRR5216543,ERR2719310,SRR8898334,SRR7895075,ERR2433758,ERR2352219,ERR924848,ERR601139,SRR7539481,DRR148308,ERR1285178,SRR7244390,SRR3048863,ERR3060997,ERR2138187,ERR2138470,SRR5220296,SRR7688422,ERR349011,SRR1970326,ERR737187,ERR1317518,ERR755609,SRR8358264,SRR1656326,SRR7217765,SRR6111007,SRR7168063,SRR496750,SRR7850008,ERR1281391,ERR1733336,ERR1512718,ERR2162323,SRR7340340,ERR2691021,SRR5222018,ERR1241247,SRR10358570,ERR1321280,SRR8498381,ERR3860817,SRR7278096,SRR1491410,ERR1321972,SRR6060964,ERR2729435,SRR6658355,ERR2691101,SRR2227732,ERR2181698,ERR2364928,ERR193076,SRR6297331,ERR2861970,ERR1324431,ERR2233328,ERR1495066,SRR1263008,SRR10271519,SRR8704707,ERR330863,ERR039270,ERR2650690,SRR10912327,ERR1429098,ERR257672,SRR1959496,ERR1497996,ERR3411285,SRR5814863,ERR2737668,ERR363442,ERR347612,SRR6184881,ERR278688,ERR023671,ERR1236620,ERR2891843,ERR2000549,ERR716191,ERR2506422,ERR2364870,ERR997556,SRR9163019,SRR8498222,ERR925600,SRR3994069,ERR1489021,ERR1562627,SRR000173,ERR434641,SRR3190569,ERR1323944,ERR1214622,SRR7691678,ERR2364601,SRR11068234,ERR022911,ERR3209910,ERR349335,ERR956696,SRR9985562,ERR1477535,SRR9718471,ERR2853807,ERR279119,ERR226217,ERR843990,SRR7167772,SRR7286169,SRR6899438,ERR126930,ERR1743656,ERR1735458,ERR419720,ERR1325374,ERR3860648,ERR1236651,ERR2227793,SRR5193629,ERR1192107,ERR662448,ERR502372,ERR1480689,ERR2677766,SRR2228539,SRR5447657,SRR7193032,SRR647433,SRR1269369,ERR418982,ERR562927,ERR3061992,SRR5765284,SRR5337585,ERR052611,SRR6760643,ERR775572,SRR306685,ERR2016056,ERR1498127,SRR10997035,ERR2227603,SRR3323009,ERR025085,SRR6045265,SRR1038063,ERR969437,ERR2364986,SRR7187032,SRR1969008,SRR5221921,ERR3685438,ERR1035530,SRR7527871,ERR525784,ERR1007681,ERR2890953,ERR450608,ERR2281770,ERR2235339,ERR540633,SRR6486367,SRR8198908,ERR3321808,ERR2749852,ERR1957966,SRR1840593,SRR7908819,ERR066325,SRR1814825,ERR3685661,ERR586247,ERR1570227,ERR223606,SRR3954017,ERR1488669,SRR6172691,ERR670690,SRR3321891,ERR473326,ERR490683,ERR085026,ERR042193,SRR7187947,ERR657052,SRR8136777,ERR349372,SRR3045974,SRR1735601,ERR059775,ERR1242811,SRR8098353,SRR6062370,SRR1491475,ERR211619,SRR4342142,ERR2363223,SRR7456348,SRR6046027,SRR950967,SRR1437867,ERR1065487,SRR5984049,ERR257442,ERR702743,ERR1482741,ERR2833293,ERR067737,SRR1816694,ERR1422360,SRR3663579,ERR1506782,ERR1725860,ERR1069265,ERR662349,SRR3322352,ERR1728072,SRR5337611,SRR1518479,SRR3729391,SRR5194114,ERR2719359,ERR191763,SRR326185,ERR027406,ERR702414,ERR1659805,ERR732787,SRR2228763,SRR7122594,ERR331192,ERR1564515,ERR748286,SRR7608425,ERR1482028,SRR6701130,SRR1553746,SRR8439954,ERR3900959,SRR7749795,SRR1122728,SRR10043007,SRR2033760,ERR403405,SRR7479823,ERR1563071,SRR306670,SRR7124689,ERR580505,ERR1563055,SRR7876407,SRR6046638,SRR2228359,SRR9031895,ERR210592,ERR3598049,SRR7157805,SRR062364,ERR137036,ERR260270,ERR3040638,SRR6897050,SRR7800699,ERR1242397,ERR2853696,ERR862364,ERR719429,ERR3684712,SRR10901330,ERR1732907,ERR360202,ERR1292587,ERR2710424,ERR246608,ERR1490533,SRR1815697,SRR5872872,SRR7659106,ERR1565522,ERR1324991,ERR1242286,ERR1493056,ERR2719663,ERR1640649,ERR1271717,ERR1625007,SRR7013886,SRR7768618,SRR8401372,SRR650274,SRR7028194,SRR7641457,SRR8086237,ERR563926,ERR539685,ERR1478532,ERR2603148,ERR2016099,SRR955172,ERR1494626,SRR070029,SRR071565,ERR1281497,ERR600793,ERR1102434,ERR1280940,ERR841866,ERR2683628,ERR1787701,SRR2121526,ERR2750572,SRR6399554,SRR7175706,ERR984764,SRR8551045,SRR867212,SRR2244843,SRR7100943,ERR064462,SRR6323340,ERR870426,ERR2280456,ERR445368,SRR1564431,ERR2623665,SRR9309245,ERR1494061,SRR1449806,ERR435101,SRR5660083,SRR6799391,ERR2496398,SRR068616,SRR7184379,ERR123873,SRR10744070,ERR731082,ERR854707,ERR2891713,SRR2187563,ERR208390,ERR341264,ERR1488534,ERR1756578,ERR294587,ERR163910,ERR1270177,SRR6233910,ERR2508950,ERR350328,SRR6169088,ERR1286182,ERR601049,ERR019647,ERR2363050,ERR1483128,SRR7189965,ERR1493505,SRR10980058,ERR349019,ERR439359,SRR1870334,SRR8509953,ERR715083,ERR377112,SRR7108955,SRR1491730,SRR7528121,ERR1732749,SRR4195772,SRR2244364,SRR7500998,SRR8498820,SRR8090540,SRR785698,ERR2853816,ERR1541218,ERR337798,ERR855192,ERR527047,ERR1737219,ERR369286,ERR3337605,SRR7230308,ERR1488189,SRR7495909,SRR6897835,SRR7439542,SRR7443954,ERR209285,DRR057925,ERR1230930,ERR2363596,ERR137826,ERR930239,ERR176828,ERR1214506,ERR2892598,SRR7284361,ERR017246,SRR3993649,ERR562978,ERR776627,SRR1816751,ERR1481868,SRR7523406,SRR6233879,SRR10888004,SRR6236546,ERR425974,ERR353339,ERR1883404,SRR7469887,SRR7297980,SRR7401723,SRR2226817,SRR1800038,ERR1565996,ERR209575,SRR2193602,ERR1511800,ERR1288845,ERR1240854,ERR425656,SRR5720325,SRR1633156,ERR264396,SRR7132614,ERR737589,ERR1640652,SRR5434942,ERR1509429,ERR2434581,ERR028279,SRR3222057,ERR1015520,ERR1316933,ERR714482,ERR1482537,SRR10003425,SRR7165384,SRR10237159,SRR6170276,ERR2532551,ERR2602101,ERR3358314,SRR7304471,SRR2244740,ERR3211668,SRR5193860,ERR1733265,SRR1033505,SRR7102746,SRR7430931,ERR1009127,SRR458510,ERR271764,ERR564002,ERR338023,ERR3402573,ERR477049,ERR279260,ERR2977223,SRR5282078,SRR533516,SRR6046748,SRR5070695,ERR751115,SRR7777954,ERR2631970,ERR176459,SRR1598364,ERR1230948,ERR1283621,ERR1481502,ERR1271998,ERR414232,ERR3960796,SRR8691644,SRR4180842,ERR1570975,ERR461253,ERR1492232,SRR1917466,SRR7167527,SRR4032462,SRR2038691,ERR2089520,SRR10946694,SRR7997137,ERR2434553,SRR7186653,ERR460733,SRR10619877,ERR144591,ERR1510864,ERR1507263,SRR2199615,SRR5630626,ERR1734385,SRR7850135,SRR1437987,SRR8334318,SRR4032955,ERR1509035,SRR1622889,ERR1191586,ERR2020771,ERR134665,ERR2623750,SRR7304430,ERR319398,ERR1506331,ERR1155969,ERR263920,ERR388323,ERR1156268,ERR2602114,SRR7460820,SRR8807728,ERR790301,ERR419344,SRR7166852,ERR751243,SRR6847372,ERR3337009,ERR1658109,SRR4195785,ERR190374,SRR7175912,ERR197605,SRR8205596,ERR1604167,ERR1270684,ERR1271931,ERR1453718,ERR439874,ERR3239838,SRR1815302,SRR1003522,ERR364162,ERR1732868,ERR1236851,SRR6897878,ERR2435089,ERR2396256,ERR1271610,SRR1122617,ERR360793,ERR719857,ERR180820,SRR7457985,SRR10524196,ERR3902380,SRR3217326,SRR1814468,ERR024963,ERR133762,SRR10868618,ERR1506787,ERR1483851,ERR405220,ERR1478527,ERR980023,ERR2168946,ERR987483,ERR1563513,ERR343298,ERR144507,SRR034525,SRR7350598,SRR7165592,SRR3730660,SRR7285866,SRR5193223,ERR1202616,SRR532120,ERR1604107,ERR1514846,ERR260141,SRR7523127,SRR1576231,SRR8442622,ERR2089837,ERR847128,SRR533531,SRR7503870,SRR7813685,ERR572584,ERR126932,ERR570297,ERR1235603,ERR023275,ERR737287,SRR8093131,ERR736712,ERR046129,SRR3720502,ERR2274819,SRR8113767,ERR206099,SRR2038448,SRR1573575,ERR675411,SRR7221033,ERR1318298,SRR7401644,ERR1541043,SRR539765,ERR2090548,ERR1279557,ERR1569833,ERR2364150,ERR854952,SRR2225619,ERR3409154,ERR3902238,ERR3901687,SRR1646120,ERR257293,SRR4070185,SRR136819,ERR2227599,ERR1081688,SRR061138,ERR855344,SRR2148967,SRR5666093,SRR1645729,SRR6485709,SRR2135748,ERR1202152,SRR1804960,SRR7905744,SRR8136918,SRR051610,SRR7351416,SRR1967379,SRR2188752,ERR410110,ERR1270965,ERR1671797,ERR572738,SRR5978495,ERR2241801,ERR1481148,SRR6224598,ERR1672875,ERR1325543,ERR3902492,ERR3682381,SRR10164043,ERR1564566,SRR8806407,SRR7992710,ERR3284346,ERR984818,ERR1283405,SRR6847346,ERR1482122,SRR8804755,ERR064657,ERR033911,DRR012574,DRR021794,SRR4786559,ERR1818244,ERR212229,ERR2892777,ERR1286047,SRR918317,ERR2650736,ERR111123,SRR5405894,SRR1566341,SRR7183883,SRR2223363,SRR7989885,ERR2261909,SRR6324276,SRR7895055,SRR1814275,ERR1511382,ERR2788910,SRR5034941,SRR7172432,ERR1214482,SRR5909216,ERR633062,SRR5951689,ERR1318041,ERR2853453,SRR7284354,SRR1046254,SRR649926,ERR502373,ERR023465,ERR016974,SRR7706414,ERR594292,SRR7077853,SRR4129110,SRR5365070,ERR731084,ERR1514556,ERR1566063,SRR4897545,SRR3173560,ERR3479711,ERR1734478,ERR129156,SRR1038325,SRR8656986,SRR10693871,SRR1505168,SRR2135852,SRR6212579,SRR5369598,ERR1756388,ERR1281716,SRR8804410,SRR3945603,SRR528187,ERR1326883,SRR540671,SRR1655345,ERR925477,SRR5638621,ERR1498273,ERR1477450,SRR7523795,ERR2738830,ERR1242823,SRR924924,SRR5412490,SRR6854756,ERR1509849,SRR953855,SRR445461,SRR7458562,ERR2694569,ERR2533686,ERR1477599,ERR024428,SRR10423944,ERR294251,ERR2719712,SRR8365102,ERR701765,ERR1240242,ERR900218,ERR1795843,SRR6190522,SRR2035390,ERR985094,SRR3465395,SRR2248292,SRR6077282,SRR1753639,SRR3049964,ERR2601982,ERR753914,ERR985224,ERR1239204,ERR047210,SRR4346304,ERR712659,SRR7645781,ERR1500697,ERR884788,SRR6170191,ERR1488971,ERR715404,SRR8482118,ERR925364,ERR181737,SRR7471153,ERR1292920,SRR931067,ERR2799326,ERR3902111,SRR9067268,SRR3224809,SRR8170140,SRR2601667,ERR211154,ERR1280220,ERR1672887,SRR1664309,SRR7221410,SRR1968709,ERR1239105,ERR1569883,SRR10050105,ERR738805,ERR1285781,SRR7190033,ERR580507,ERR039349,ERR133787,SRR10593298,ERR769135,SRR8482333,ERR1570138,SRR1411131,SRR020499,ERR1728283,ERR343384,ERR1672372,SRR7850652,SRR1958174,ERR714627,ERR460498,ERR319506,ERR1494413,SRR1656338,ERR3515833,ERR1563120,SRR7256994,SRR7516669,SRR6809062,SRR6729418,ERR171338,SRR4066336,SRR1804554,SRR7474667,ERR1510683,SRR5215689,SRR1870174,ERR527029,ERR473328,SRR5338278,SRR7589405,SRR1038136,ERR2631877,SRR10336401,ERR011169,ERR2434644,SRR402192,ERR1494120,SRR6044913,ERR2672661,ERR2004615,ERR1234053,SRR7164102,SRR1636887,SRR3151542,ERR360852,ERR3012892,SRR1655272,ERR1289729,SRR8884502,ERR671149,SRR7130352,SRR7989992,ERR072015,SRR11049219,ERR343288,SRR6926844,ERR1488004,SRR1922552,ERR1732720,ERR1082881,SRR2250739,SRR1123075,SRR2982125,SRR6518301,SRR892005,SRR8074852,ERR1504536,ERR321361,ERR2760042,SRR7500921,ERR3411649,ERR2729255,SRR10165147,ERR1259279,SRR11015435,ERR1316774,ERR3229897,SRR341621,SRR5264172,ERR3510719,SRR8921819,ERR2213014,ERR419157,ERR2732479,SRR10075378,ERR751523,SRR7787682,ERR1202539,ERR2765150,SRR3048521,SRR8804040,SRR1505410,SRR1930134,ERR1321261,ERR2889851,ERR211405,ERR553928,ERR2524349,ERR2016210,ERR1482276,SRR5787972,SRR8298753,SRR7176675,ERR758916,ERR2650483,SRR3285390,SRR1765426,SRR1031542,ERR902013,ERR374693,ERR054688,SRR7892153,ERR525956,SRR7641462,SRR5031913,DRR099829,ERR552530,SRR2131393,ERR1272230,ERR1234926,ERR2496560,ERR2735952,ERR1284372,ERR3698959,ERR2750016,ERR2729562,ERR1492249,SRR7450843,SRR5405922,SRR1664253,ERR1270119,ERR3684162,SRR4897815,SRR1031580,SRR7132427,ERR3412047,ERR331332,SRR9281886,ERR133726,SRR6793733,SRR7645995,SRR1957951,ERR133757,ERR1488025,SRR2536613,SRR7523194,ERR3337472,ERR461410,ERR314568,SRR7664993,SRR5507176,ERR1578583,SRR10501717,ERR2363371,ERR2216400,SRR3037962,ERR1008733,SRR1803781,SRR1568942,SRR6958770,ERR1239217,SRR6237087,SRR10310073,SRR3228463,SRR6485644,SRR8808351,SRR7688517,SRR6876203,SRR10078192,ERR2608481,ERR419476,ERR480945,SRR1995362,SRR392072,ERR321271,ERR1197229,ERR2747735,ERR1481991,ERR1324179,ERR2496556,ERR1325779,ERR970457,SRR10359855,ERR719810,ERR539677,SRR2042019,SRR2247174,SRR1162574,SRR1606878,ERR1285300,SRR360850,ERR2749687,ERR418752,SRR3951359,SRR5788024,ERR063826,ERR348882,SRR2243520,SRR8090812,SRR3943789,SRR3578570,ERR3306711,SRR8806499,SRR7251461,SRR1282373,ERR257636,ERR349545,ERR034059,ERR2352156,ERR039603,SRR7633622,ERR2602511,ERR885835,ERR2434452,ERR1281817,ERR1236122,SRR8086424,SRR1608929,ERR1818177,ERR211876,SRR2559375,ERR3229970,ERR144775,SRR6954224,SRR1503326,SRR6185100,SRR1570137,SRR1969988,SRR1967752,ERR1491677,SRR7159862,ERR1323860,ERR1672886,SRR1816240,ERR1318186,ERR870494,SRR3728681,ERR314312,ERR1569962,ERR1349328,ERR2673190,SRR7310600,SRR1732278,SRR539635,ERR1574173,SRR1587747,SRR1973682,ERR1575228,SRR6847348,ERR343385,ERR845877,SRR2226909,SRR062369,ERR570384,ERR3284158,SRR1726182,SRR3242341,ERR1284991,ERR476975,ERR1492916,ERR1322521,SRR1462610,ERR1658686,ERR1480706,SRR4923945,SRR647347,SRR7183228,SRR949519,ERR2749016,SRR3151793,ERR052376,SRR7988726,ERR540607,ERR1734959,SRR6900863,SRR2223244,ERR2892016,ERR361853,SRR400905,ERR1235173,SRR6898314,SRR6129545,ERR1734320,SRR549450,ERR108337,SRR8800854,ERR2890013,SRR5193615,ERR3575058,SRR1039498,ERR2738940,ERR998534,ERR1734574,ERR387700,SRR4024808,SRR1973845,SRR6768198,SRR2089134,ERR2718989,SRR9734423,SRR2189689,SRR5573990,ERR474134,ERR1497492,SRR7620591,ERR1079269,ERR387097,SRR651356,SRR7286446,ERR2799730,ERR1733297,SRR1597314,SRR4119617,SRR3730618,ERR1284196,ERR2036917,SRR1437928,ERR1488101,ERR434830,SRR1963143,ERR600284,SRR7049806,ERR2195745,SRR6129221,ERR1273419,ERR1595507,ERR2138614,ERR2738697,ERR900607,ERR737608,ERR913378,SRR5864995,SRR1821288,ERR830677,SRR1535706,SRR532771,ERR3685687,ERR1658158,ERR129727,ERR2731264,ERR1497470,SRR1196622,ERR387251,SRR7151621,ERR3901933,ERR1284503,SRR7511902,SRR5168491,ERR790315,ERR714558,ERR257013,ERR193130,ERR476997,SRR7645900,SRR3730654,ERR1242038,ERR1492683,SRR1179215,SRR2961117,SRR6725771,SRR9729513,SRR8498028,ERR2765162,SRR6310464,SRR541101,SRR7077872,ERR2853502,ERR114967,ERR341265,ERR1251621,SRR341675,ERR357782,SRR8170116,ERR2750670,ERR1480941,ERR2649615,ERR1447556,SRR2089142,SRR5812740,ERR1102320,SRR7108611,ERR1564635,ERR3467566,ERR1234265,SRR6856551,SRR10593296,ERR1138799,SRR1106460,SRR955009,ERR1791601,SRR8899120,SRR4180309,ERR2321463,ERR1228367,SRR2188487,SRR071520,SRR7265737,ERR3902144,ERR1488084,SRR9090885,ERR433305,ERR1271497,ERR1283234,ERR2363090,SRR1816538,SRR6425061,ERR343086,ERR051824,SRR7187049,SRR1777694,SRR065303,ERR360428,ERR272232,ERR1214418,ERR052198,SRR1745576,SRR6865484,ERR065328,ERR600168,SRR1570123,ERR1192027,SRR648649,ERR1578512,SRR7284267,SRR7474046,ERR1504232,ERR738803,ERR2602049,ERR1566407,ERR369052,SRR7477739,SRR5278257,ERR363452,SRR531969,SRR7349296,SRR495409,SRR1031327,SRR7990717,ERR1490969,ERR1733974,ERR474530,SRR7469920,ERR485616,SRR6786475,ERR1236687,SRR1816091,SRR8956125,SRR1515003,SRR5100796,SRR6337432,SRR7457867,SRR8110502,ERR2726528,SRR7010911,SRR2058986,SRR7072207,ERR3337637,SRR9722621,SRR7187912,ERR1235833,SRR5216312,ERR204073,SRR10272002,SRR1611977,ERR744170,ERR1284235,ERR027644,ERR714349,ERR170671,ERR984966,SRR5864542,ERR211683,SRR061730,SRR7172185,ERR1251469,ERR1230793,ERR1242583,SRR359783,ERR279066,ERR208498,SRR8111031,ERR3372426,ERR343373,ERR715324,SRR8098422,ERR369035,ERR2819119,ERR1490970,ERR459967,SRR7183863,ERR064111,SRR1965956,SRR5070694,ERR525743,ERR1247843,ERR1487760,ERR558497,SRR9132234,ERR1326692,SRR6342044,ERR587167,ERR2889761,SRR1582190,ERR2435902,ERR675335,ERR163268,ERR2221285,ERR1515081,SRR401835,ERR211896,SRR8090678,SRR1596373,SRR8805027,ERR1564818,ERR553301,SRR6202140,SRR3729359,SRR7906682,SRR3113884,SRR3049196,ERR257052,SRR019006,ERR1541302,SRR7183527,SRR001319,ERR1318074,ERR1508902,ERR1240545,SRR6686745,SRR2193941,ERR3699168,ERR126901,ERR3523748,SRR6053034,ERR751468,ERR1566348,SRR063083,SRR7592228,ERR177175,ERR1239996,SRR8490634,ERR1571731,SRR8498203,SRR8074811,SRR2072350,SRR6813866,SRR1810502,ERR3061900,SRR7122568,ERR600873,SRR1449844,ERR2815605,ERR1497924,ERR1489171,ERR064085,ERR675328,ERR2225282,SRR7300415,ERR439635,ERR1015424,SRR2199655,ERR403196,SRR8498257,SRR538145,SRR7417840,ERR246636,ERR479052,ERR1478424,SRR6323441,ERR2364331,ERR1504513,ERR1511656,ERR107497,ERR3860726,ERR3902262,ERR1242750,ERR017368,SRR6122169,ERR1491824,ERR1214419,ERR1282228,ERR134172,ERR3901838,ERR1795712,SRR5220292,SRR7221293,SRR1958641,ERR1818212,SRR3944236,SRR1969498,SRR918293,ERR1734657,SRR8902205,SRR6451773,SRR3438444,ERR2632316,ERR3409196,ERR525599,SRR8436515,ERR052262,ERR208510,ERR2889829,ERR714713,ERR2694154,ERR2089530,ERR2737659,ERR2694564,ERR2016561,SRR3372407,ERR715357,SRR060120,ERR2892580,SRR726583,ERR1477306,SRR7895031,ERR2749420,ERR1156189,SRR5758403,SRR1605152,ERR1273363,ERR956274,SRR6938375,ERR1235651,SRR7456928,SRR326161,ERR732827,ERR3696597,SRR8800118,SRR6919834,SRR7469088,SRR1564220,ERR3597757,ERR2739390,SRR2187399,ERR2089852,SRR014921,SRR8368740,ERR1570062,SRR1502842,ERR1727304,SRR10872341,SRR6046565,ERR1493979,SRR2245624,ERR775334,ERR418544,SRR5951572,ERR1271050,SRR527911,SRR2223614,ERR743087,SRR10312219,ERR1270886,SRR8439519,ERR1235725,ERR2749645,ERR2137926,ERR119418,SRR2082856,SRR3827017,ERR540562,ERR751939,SRR1031870,ERR338872,SRR2237605,ERR2138482,ERR1326404,ERR3372504,SRR7469134,ERR3860272,SRR532911,SRR5787739,SRR545616,SRR4923142,ERR2016479,ERR2932979,ERR2227809,SRR7299376,ERR3402937,SRR1031432,SRR7175897,SRR7884642,ERR1326289,ERR425444,ERR1326288,SRR3215430,ERR1235883,ERR1595442,ERR1541304,ERR350414,SRR1960383,ERR419732,SRR6880661,ERR1493645,SRR2188491,SRR10759100,SRR7451164,SRR7007283,ERR1234581,SRR10036028,ERR1325621,ERR737241,SRR6371650,SRR1765531,SRR3048518,ERR360389,SRR6946344,ERR2732918,SRR7890262,ERR204135,SRR6353826,ERR2496492,ERR2363598,ERR026993,SRR7665005,SRR7479626,SRR533896,SRR7610129,ERR1499065,SRR1800045,SRR7417802,ERR120386,SRR1602003,ERR670896,SRR4271494,ERR1321559,SRR3285434,ERR1282512,ERR1349214,SRR2189664,SRR7850119,ERR374882,SRR1735326,SRR6907985,SRR6368625,SRR6155504,ERR1279848,ERR1507439,ERR1415686,SRR2140719,SRR1732582,ERR210586,SRR5922835,SRR5951674,ERR901957,ERR321364,ERR589492,ERR435020,ERR2241712,SRR5633118,ERR744154,SRR7993543,ERR971199,ERR1102352,ERR419392,ERR1242564,SRR2228426,ERR490568,SRR2231785,SRR7191694,ERR1316889,SRR1804407,ERR2261967,SRR6158339,ERR1566517,ERR047111,ERR011715,ERR2750370,ERR737449,SRR7457947,SRR7159930,ERR1565338,ERR1733832,ERR1562770,SRR10672872,ERR3961314,SRR7641413,ERR3964770,ERR490443,SRR638790,ERR751076,ERR2729533,ERR1488177,SRR1988477,SRR036714,SRR10277389,SRR8807742,SRR1561281,SRR3715937,ERR2760055,ERR3239827,ERR924762,ERR2729440,ERR066573,SRR1693288,SRR5985953,ERR900498,SRR4069932,ERR419179,SRR6339917,ERR480582,ERR572669,ERR1565013,SRR8766716,ERR349430,SRR8353696,ERR263877,ERR867553,SRR496611,SRR5889160,ERR2508895,ERR2604093,SRR6128619,ERR1242155,SRR5482744,SRR8803468,ERR1082946,SRR1031757,ERR1081533,SRR8806378,ERR1541488,ERR330647,ERR2433893,SRR7879625,ERR748126,ERR1499410,SRR6787040,ERR2261902,ERR855065,SRR7909817,SRR5219445,ERR2892849,ERR011909,ERR845447,SRR3707865,ERR2027616,SRR1655730,ERR1325298,ERR052359,SRR7166871,SRR7687013,ERR1511121,ERR1280658,ERR403321,ERR2435122,ERR272077,SRR1631064,ERR1279941,SRR10665544,ERR1514617,ERR1236107,ERR2738453,ERR2663656,SRR6726612,SRR6900994,ERR1236637,ERR340806,ERR1264785,SRR6768240,ERR1280851,SRR8482125,ERR158599,ERR1271891,SRR7291618,SRR3531919,SRR6185079,ERR414421,SRR7135193,SRR7540828,ERR921732,ERR984777,ERR2677774,ERR3218150,ERR636541,ERR347689,SRR11207782,SRR1185968,ERR1325106,ERR3336966,ERR190772,ERR023737,ERR351553,ERR1138790,ERR1192132,ERR2532502,SRR7501302,ERR1734050,SRR7408356,SRR7293003,ERR347719,ERR636274,ERR719258,SRR10872356,ERR374682,SRR3587098,ERR349208,SRR8080665,SRR2227625,ERR2892334,ERR2750020,ERR1733635,SRR640341,ERR434996,ERR1279561,ERR473199,ERR1102358,ERR473126,SRR538222,SRR1632805,ERR2867874,ERR3901669,ERR3560792,ERR2632297,ERR776047,SRR1815295,ERR1283333,ERR1189255,ERR2241875,SRR5189248,ERR1325348,SRR1655319,ERR909324,SRR5859313,ERR1247735,SRR1757779,SRR8181649,ERR341238,ERR226399,SRR7292674,SRR5875749,ERR2089173,ERR3576555,ERR2890912,SRR3133100,ERR2719364,SRR5985832,SRR835311,ERR2893177,SRR5864496,ERR1727989,ERR1795689,SRR2225881,SRR10174186,SRR8860812,ERR1018301,SRR8808972,ERR1496660,SRR605584,ERR266583,ERR2435512,ERR1949272,ERR1282273,ERR771043,SRR7209576,SRR541076,SRR10143260,SRR7140681,SRR1970037,SRR2417080,SRR3284818,ERR758764,ERR011100,SRR1638972,SRR6234002,ERR2987843,SRR10868554,ERR1488102,ERR2016120,ERR527154,SRR5188930,SRR10341590,ERR264003,SRR2193771,ERR925237,ERR048506,ERR1236515,ERR033845,ERR472989,ERR1566027,ERR2750427,ERR473710,SRR1026854,ERR1504079,ERR1555295,SRR1915873,ERR1082479,SRR1425894,ERR137076,SRR5309266,ERR1321736,SRR629686,ERR737003,ERR263779,SRR10441868,ERR1326588,ERR1243049,SRR5405937,ERR1326583,ERR3337489,SRR10272214,ERR3670934,SRR3730647,ERR1498897,ERR1282121,ERR2785489,SRR11014774,SRR2228719,SRR386854,ERR540347,ERR494906,SRR5631934,SRR6052718,SRR569344,ERR1479163,ERR072106,ERR1234663,ERR1573075,ERR2241664,SRR1955493,ERR1659846,ERR1283803,ERR1507443,ERR1015502,ERR311579,ERR026586,SRR6922716,SRR1237932,ERR2663559,ERR720034,ERR1728059,SRR537722,ERR211805,ERR2891322,SRR4240657,ERR024580,SRR10679470,ERR909481,SRR7633168,ERR459812,SRR2232241,ERR1515026,SRR7648043,ERR1495043,SRR2198971,SRR7248290,SRR2248158,ERR386425,SRR532277,ERR3012884,SRR3146228,SRR3728488,ERR1728486,ERR3411862,SRR7867174,ERR3860242,ERR434704,SRR6165522,ERR866409,SRR7839358,ERR2216357,ERR638361,SRR7164721,ERR3322214,ERR1195930,ERR715329,SRR7417254,SRR7524630,ERR016787,ERR2508882,ERR1251444,SRR6994749,ERR3901097,ERR636487,SRR7401628,ERR3515853,ERR364136,SRR2248155,SRR1815240,SRR1023338,SRR1791636,ERR2364620,SRR7505871,SRR11185464,ERR3597924,SRR7026573,ERR2130926,SRR6409452,ERR1430498,SRR2243562,SRR1955494,SRR1106579,ERR373938,SRR5064662,SRR7909772,ERR1202453,SRR2244486,SRR3578614,SRR961679,ERR2891483,SRR1815214,ERR1495226,SRR1655330,SRR1596735,SRR6766136,SRR1060729,SRR4787318,ERR1284010,SRR7505701,ERR1511797,ERR1282477,ERR1234117,ERR2693389,ERR3683965,SRR8199123,ERR028972,ERR1490910,SRR058713,ERR633055,SRR944625,ERR1498023,ERR1491116,ERR3964143,SRR7060071,SRR7501745,ERR134856,SRR4195729,SRR541169,ERR1489182,ERR474109,SRR7890249,ERR1563858,ERR2653961,SRR7275131,SRR5405999,ERR1511473,SRR7842656,ERR1578362,SRR539780,ERR052591,SRR3934233,SRR8575573,ERR2601949,SRR10773442,SRR6818548,SRR8498943,ERR363271,SRR1646059,SRR398941,ERR1324403,SRR7223326,SRR7426134,SRR7165357,SRR5328412,SRR10519559,SRR7533441,ERR2652804,ERR471122,ERR2719360,ERR085327,ERR067866,ERR2213663,SRR514202,SRR6044936,SRR2250471,SRR8353586,ERR1281471,SRR7850464,ERR1494411,ERR1575509,ERR190363,SRR6184873,ERR1234773,SRR7540792,SRR8804054,ERR1573219,SRR7077855,ERR1024828,ERR376939,ERR260243,SRR1645436,SRR7867210,ERR434901,ERR517335,ERR2227878,SRR8804184,ERR2433810,ERR2738464,ERR759169,ERR1230748,SRR3729400,SRR1614638,ERR158803,SRR1162578,ERR2710412,ERR1007693,ERR337807,ERR579897,ERR414713,SRR1565336,ERR2694491,SRR1655939,ERR1495029,SRR7448306,ERR2281798,SRR4786941,SRR6764092,ERR1023504,ERR2193646,ERR474249,SRR8599778,ERR189825,ERR063788,SRR8184726,ERR424995,SRR3215147,SRR5292141,ERR1563540,ERR1235599,SRR446568,ERR1279698,SRR918024,SRR1514990,SRR2229282,ERR027725,ERR3576515,ERR573132,SRR2133444,SRR2228806,ERR1624889,ERR676523,ERR1326449,SRR5989311,SRR5070841,SRR891419,ERR1479282,ERR1512713,ERR1499078,ERR2788996,ERR1326380,ERR3902226,SRR1461981,ERR1453805,ERR1764101,SRR6046012,ERR209134,SRR6208704,SRR7215979,ERR2225378,ERR3402891,SRR10350939,SRR10036380,SRR1038174,SRR1220753,SRR8808397,ERR314426,SRR1028820,ERR485299,ERR011289,SRR6326151,ERR257619,ERR2688512,ERR040133,ERR439207,SRR5868315,SRR7469834,ERR418024,ERR1498493,ERR1570901,SRR1491602,SRR10389061,SRR7427015,SRR5369643,SRR017464,SRR5405654,SRR7417324,ERR719487,SRR6045371,ERR1565941,SRR8090655,ERR425291,ERR1065449,ERR2668578,ERR525883,ERR1478623,ERR1102145,ERR3899947,SRR1969404,DRR128186,ERR750949,ERR054531,ERR2434562,ERR2722922,ERR209137,ERR3217892,ERR1729268,ERR1280875,ERR1317323,ERR1507252,SRR7501223,ERR479005,SRR1238730,ERR386460,SRR7182025,ERR226072,SRR8304776,SRR3037429,SRR10482325,ERR176641,SRR6919806,SRR5216552,ERR2241735,SRR5448740,ERR1283969,SRR6487132,SRR1607083,SRR3205808,ERR1349195,SRR1515017,SRR3720507,ERR351565,SRR2081651,ERR246607,ERR979949,ERR2004777,ERR2891612,SRR1815236,ERR924866,SRR10810722,ERR1728637,SRR785381,ERR490762,SRR7741643,ERR1957981,ERR1236155,ERR023568,ERR570330,ERR1241374,ERR467062,ERR744221,ERR1497591,ERR376977,SRR5909272,ERR1563988,ERR2094497,ERR2094496,SRR1765498,ERR321283,SRR8910915,ERR1239090,SRR8268152,SRR1811827,SRR2193842,SRR413299,ERR987592,ERR1230556,SRR2173966,ERR1479177,SRR1272899,ERR1514944,ERR3576619,ERR1247556,SRR3095940,ERR027322,ERR1491228,SRR1614772,ERR1569708,ERR485817,SRR11029004,ERR1283603,ERR011723,ERR2749604,SRR059406,SRR1269389,SRR6014566,ERR1234449,ERR3240248,ERR311632,SRR5513547,SRR5874461,ERR1272386,SRR7416051,SRR8802809,ERR3685557,SRR1593943,ERR2603185,ERR2090617,ERR3901467,SRR6191607,ERR1480912,ERR3062059,ERR1481285,ERR2729358,ERR046080,ERR228210,ERR477025,ERR586445,SRR7686596,ERR1570037,ERR3610177,SRR1815567,ERR3699005,ERR1018904,SRR2249369,ERR3239854,SRR6185873,ERR016778,ERR479496,ERR2691168,SRR7417734,SRR7416144,ERR066362,ERR026067,SRR1804304,SRR1713632,SRR8523046,ERR2435561,ERR1109083,ERR3964648,SRR6918299,SRR7403884,SRR6184769,SRR7175867,SRR7477729,ERR3209929,ERR066251,SRR641339,SRR5650167,ERR573381,SRR8805055,ERR3306763,SRR2081913,ERR1481822,SRR2082218,SRR5150469,ERR2298608,SRR539610,SRR2246296,SRR6875505,ERR2639353,SRR2481189,SRR2931632,ERR315168,SRR7469054,SRR6747963,SRR8536191,ERR209692,SRR1818231,SRR4929957,SRR6901025,ERR486240,ERR027904,SRR1568875,SRR6865453,ERR1489016,ERR3685540,SRR5091625,ERR028299,SRR10693807,SRR7539957,SRR7048514,ERR019570,ERR1493554,SRR1612366,ERR039616,SRR1034540,SRR5693409,SRR3728674,SRR5369672,SRR4787902,ERR1500787,ERR3682342,SRR6468516,SRR6724098,SRR10980068,SRR7294006,SRR7418042,ERR924826,SRR8127976,ERR2890487,ERR321218,SRR2081279,ERR377171,SRR1816058,SRR7525214,SRR5515965,SRR1491550,SRR1607294,ERR386740,SRR7756010,ERR854891,SRR3742277,ERR418438,ERR1492803,SRR3728636,ERR3341346,SRR1215560,SRR7230169,SRR8086412,SRR2134671,ERR178649,SRR7841488,SRR7151615,ERR1279795,ERR125224,ERR221285,SRR8803571,SRR7475397,ERR1492403,ERR1270590,SRR7172246,SRR924779,SRR6261391,SRR1655341,ERR2533710,ERR3003431,SRR6122148,SRR1747039,SRR5890759,SRR6232438,ERR433465,SRR1266648,ERR044767,SRR8807426,SRR5215787,ERR338974,ERR2932814,ERR2690173,ERR230059,ERR228532,SRR1426752,SRR7284374,SRR786316,ERR1490971,ERR3960864,ERR1102274,ERR331466,SRR5788201,ERR1284957,ERR107382,SRR3728648,ERR1490801,SRR6329443,SRR5588459,SRR8100827,SRR7662689,SRR7237466,ERR3902102,ERR343050,SRR1967059,ERR2737691,SRR7842042,ERR1715435,SRR1462026,SRR3225234,ERR314084,SRR7688832,SRR10211349,SRR10378094,SRR2248581,ERR2204570,ERR1292644,ERR908566,SRR7184124,ERR3004209,ERR1325079,ERR1284416,SRR545607,ERR357816,SRR7093131,SRR6181646,SRR7828288,SRR7051040,SRR5633232,SRR1395326,DRR003642,SRR2231322,SRR3663616,ERR1495224,ERR461228,ERR743220,ERR2532508,ERR025044,SRR1631384,SRR6814020,ERR108706,ERR2213738,ERR410111,ERR3901661,ERR1764267,ERR474170,ERR3402916,ERR023453,SRR6900903,SRR8634428,ERR719490,SRR1631007,SRR1614992,ERR600416,SRR7688028,ERR1573008,ERR413102,SRR349647,ERR067634,SRR6898945,ERR361872,ERR841890,ERR2138026,ERR2732972,SRR1490987,SRR7890453,ERR2853741,SRR1266076,ERR375048,SRR1968135,SRR1561269,SRR7280865,SRR10281908,ERR600739,SRR1034337,ERR360433,ERR1753389,ERR163868,ERR1492434,ERR2435900,SRR2085732,SRR5189321,ERR3062250,SRR7866916,SRR7286573,SRR10693926,ERR473180,ERR2719444,SRR2248824,ERR720218,ERR228287,ERR714629,SRR1765703,ERR256996,SRR7760742,ERR1507464,ERR1321139,SRR8667442,SRR6919116,SRR8192952,ERR3560890,SRR1655417,ERR1482699,ERR1569977,SRR5909148,SRR8092096,ERR1284737,ERR3012894,SRR6768186,ERR018114,SRR445271,SRR7637761,ERR028307,ERR984452,SRR7310642,ERR1422442,SRR1612376,ERR049932,ERR1566007,SRR8085980,ERR3411091,SRR8534955,ERR026778,SRR1963383,ERR2434631,ERR2016330,SRR6412534,SRR6938491,SRR1612653,ERR1728341,SRR7204297,ERR1217020,SRR5006405,SRR7783859,ERR844069,ERR2718548,ERR023268,SRR324810,ERR751701,ERR925154,ERR479138,ERR1230501,ERR2623551,SRR7787747,ERR357642,ERR775917,ERR2690816,SRR6680608,SRR5787961,ERR1191865,SRR1633025,SRR7145660,ERR1506247,SRR1503321,SRR7124498,SRR5219743,SRR8656994,ERR025450,ERR191781,SRR7012966,SRR4788193,SRR8090784,ERR170665,SRR8133361,SRR4788091,ERR2738411,ERR1323837,ERR045636,SRR7523782,ERR3395725,SRR2029484,SRR918663,ERR211189,ERR477199,ERR1515195,ERR2933076,ERR040029,SRR062441,SRR1514732,SRR7350808,ERR589405,ERR1604126,ERR863192,ERR2181630,SRR2243451,ERR970613,ERR048238,ERR369224,ERR1106769,SRR2012199,ERR1270138,SRR7209566,ERR2397126,ERR1733821,ERR1236836,ERR2601986,SRR1656976,ERR1487789,SRR6451750,ERR1284058,ERR477140,ERR1247570,ERR067681,SRR8199091,SRR6824013,SRR1913751,SRR1814647,SRR5963506,SRR1569733,SRR3993559,SRR533525,ERR388424,ERR1505952,ERR1566392,ERR1317309,SRR7151676,SRR015790,ERR3670933,ERR2738200,SRR4897223,SRR7286365,SRR786216,ERR1289718,SRR3826982,ERR971023,ERR2649498,SRR6287113,SRR7756403,SRR3190833,SRR1118675,ERR1280571,SRR1790311,SRR8892834,ERR129038,SRR7298383,ERR2364128,SRR7842101,ERR586335,ERR2189973,SRR2082245,ERR3961369,ERR751960,SRR951883,ERR1565372,ERR1732525,ERR028781,SRR6439846,ERR2892853,ERR182403,SRR1437734,ERR2508904,ERR1480754,SRR1483912,SRR6468576,DRR124443,ERR3191289,ERR2612106,ERR2690315,ERR2391740,SRR8803271,ERR347693,ERR915384,SRR6881511,SRR7989954,ERR1280695,ERR1493565,ERR559280,ERR1735359,ERR357677,SRR2056472,SRR7645883,SRR7304294,ERR636581,ERR551026,ERR589868,ERR2729388,ERR072222,ERR1509922,ERR1234123,ERR481129,SRR2246183,SRR097469,ERR1585837,SRR1060549,ERR479571,ERR420116,SRR6768410,SRR1965094,SRR10063005,SRR5405868,SRR2194115,ERR086108,SRR2029312,ERR1407442,ERR2496420,SRR549481,SRR1656026,ERR1480647,ERR2190177,ERR842598,ERR2397369,ERR024616,SRR10608172,SRR7739481,SRR013340,ERR2816262,SRR2081756,SRR2245543,SRR1803864,ERR435446,SRR925240,ERR1510999,ERR1374932,ERR1482656,SRR5788155,ERR460110,SRR8843775,ERR1283765,SRR7722353,SRR2244446,ERR1757026,ERR1562594,ERR1066043,ERR2136552,SRR5223002,ERR387087,ERR1010002,SRR5666370,ERR1506515,SRR1969264,SRR1698185,SRR6651941,SRR1981472,ERR2225384,ERR3341367,SRR7783900,ERR2719668,ERR1658036,SRR1033511,ERR675589,SRR015706,ERR360707,SRR7495784,SRR7026331,SRR3049754,SRR7204433,ERR2496940,ERR027883,ERR1415590,SRR5060557,ERR2090824,SRR7756091,SRR6795046,ERR1282675,SRR8113753,ERR675484,ERR339224,SRR6154940,ERR3467537,SRR533270,ERR067712,ERR2623836,ERR376720,ERR3372539,SRR7439174,SRR5006331,SRR7012947,ERR294825,ERR1270237,SRR3730505,SRR6474288,SRR8306553,ERR2008124,SRR5585060,SRR1031632,SRR6956476,SRR1973754,ERR1234250,SRR1060734,ERR3900970,SRR6327948,ERR2396373,ERR1280603,ERR2750482,SRR1569377,SRR5765337,SRR3732731,ERR1204133,ERR844020,ERR016708,ERR1204967,SRR6323371,ERR1733928,SRR7140692,ERR228581,ERR3560600,SRR8034119,ERR715150,SRR7803914,ERR1234393,SRR7458561,SRR9878137,SRR7787616,ERR1509872,ERR830727,SRR1664378,SRR6379774,SRR7480437,ERR2799523,SRR1569729,SRR015888,SRR651363,SRR3578671,ERR1240264,SRR10348611,SRR585752,ERR405478,SRR7257320,ERR1242725,SRR7184200,ERR1202342,ERR862288,ERR1422544,ERR3964409,ERR3535824,SRR7187050,SRR785941,SRR8802834,ERR211841,SRR2119805,SRR3499237,ERR059735,ERR460219,SRR9836991,ERR2932967,ERR356154,SRR6486551,SRR7124801,ERR480860,ERR206080,DRR003217,ERR708411,SRR6323449,ERR1564040,ERR1281121,ERR1241869,SRR5219523,SRR6310815,ERR671911,ERR1008662,ERR900183,ERR1273367,SRR533167,SRR1656335,SRR5548583,SRR3728572,ERR2890468,SRR7414398,ERR1498236,ERR052340,ERR1240521,SRR5220758,ERR854917,ERR134251,SRR8525963,ERR2759850,ERR343742,ERR1729413,SRR3049354,ERR1554505,ERR2435236,ERR2169046,ERR1498842,ERR926087,ERR064815,SRR8808788,ERR137820,SRR6518323,SRR7850076,ERR1734195,SRR5364281,ERR701856,SRR7755742,SRR1816147,SRR2226799,ERR1490815,ERR714348,SRR1952281,SRR1448823,SRR8741743,ERR601056,ERR2363238,ERR222575,SRR5581943,SRR7010528,ERR382056,ERR1578519,SRR6787352,ERR2747988,SRR7108612,SRR1966975,SRR7178221,ERR1732791,ERR029028,ERR1321905,SRR3217337,SRR7842657,SRR7267747,SRR6249653,ERR377353,SRR6703831,SRR7527632,SRR10727991,ERR3209779,SRR7547588,ERR972074,SRR531566,ERR2718574,ERR435417,ERR298200,ERR1727410,ERR124437,ERR1600644,SRR532554,ERR658288,SRR7523825,ERR3211893,ERR2227576,ERR192212,SRR3923896,ERR1195964,ERR2213732,ERR1728864,ERR3670770,ERR210750,ERR3654752,ERR2799662,SRR3728810,ERR1239491,SRR8199322,ERR2136562,SRR7501678,ERR601143,SRR8071936,SRR4897205,ERR2603063,ERR2091239,SRR1631080,ERR719395,ERR2195812,ERR062561,SRR10693888,SRR7297981,DRR148331,ERR1512564,SRR7664426,ERR278921,ERR1102636,ERR1496915,ERR1497215,SRR8091024,SRR1515020,ERR2525477,SRR6701632,ERR2932863,ERR3148073,ERR2435753,SRR7186494,SRR1045095,ERR067668,ERR1102514,SRR7346722,ERR1191968,SRR5651467,ERR2719755,ERR553194,SRR6677667,SRR1438053,ERR2365017,SRR062049,ERR387124,ERR3964265,SRR7077574,ERR1484691,SRR7292701,ERR1728023,SRR8805141,SRR6808925,ERR3575053,ERR2122172,SRR1633172,SRR10423932,SRR6045058,SRR1426627,ERR3409144,ERR2138025,SRR8882097,SRR1197773,SRR7993250,SRR532485,SRR5070838,ERR107471,ERR2719044,ERR460077,ERR2690923,SRR3661628,ERR3062259,SRR8128017,ERR3960599,ERR743227,ERR1325026,ERR870402,SRR5448756,SRR1999754,ERR1216972,ERR1734202,ERR1478306,ERR3669067,ERR2524744,SRR8808814,SRR2480686,ERR1735484,ERR2726602,SRR3929470,ERR007664,ERR2364383,SRR10957061,ERR2631868,ERR3859440,ERR064739,SRR7180172,SRR8847661,SRR533781,ERR022914,ERR1272410,ERR435002,ERR480894,ERR1507049,ERR1729480,ERR2710828,ERR1728252,ERR1320832,SRR1586288,ERR1453610,ERR689469,SRR7656257,ERR1572071,SRR3322647,ERR1733381,ERR2738480,ERR718341,ERR1211716,SRR2177515,ERR1247892,SRR10272209,SRR2228748,ERR1572692,SRR6252251,SRR6663359,SRR1916031,ERR211274,SRR7232555,SRR2001671,ERR1317499,ERR737617,ERR022187,ERR2868390,SRR554353,ERR600422,ERR347614,ERR331416,SRR6297816,SRR088888,ERR719503,SRR7230305,ERR349364,ERR2892824,ERR064140,ERR134740,SRR7276672,ERR1239373,ERR352842,SRR2814261,SRR538209,SRR8199434,SRR7637756,SRR2517605,ERR551856,ERR1236905,SRR1600942,ERR1565328,ERR966661,ERR2890077,SRR7188633,SRR8083080,SRR7417621,ERR780271,ERR3403325,SRR638873,SRR7190488,SRR6122172,SRR070357,SRR6326565,ERR2889994,SRR7204547,SRR7821236,ERR1325107,ERR1498152,SRR061532,ERR1571845,SRR2226942,SRR1795513,SRR3632301,ERR2631726,SRR540475,ERR718423,ERR059424,ERR197591,SRR10037281,ERR2190185,ERR1950865,SRR7469826,ERR2785477,SRR7249721,SRR6186131,ERR357578,ERR085168,ERR2607446,ERR715084,ERR1010090,SRR6439967,SRR2228199,SRR1805605,ERR1283509,ERR776113,SRR1606604,ERR1497993,ERR1672646,SRR7787090,SRR1965302,ERR702779,ERR1273006,ERR1422395,SRR1046181,ERR330617,ERR1511340,SRR1437907,ERR1234928,SRR8804139,SRR6869999,SRR7501255,ERR1491992,SRR062384,SRR3214522,ERR445408,SRR8422056,ERR714487,SRR7184553,ERR748451,SRR8803808,SRR3227028,SRR6024994,SRR7506454,ERR3210033,SRR10991856,ERR751485,ERR1727318,SRR2029212,SRR060549,SRR7402060,ERR527274,ERR445283,ERR449786,SRR6014616,ERR702942,SRR10337427,SRR9301055,ERR1495084,ERR1059219,SRR7495582,ERR1100472,SRR1491499,SRR6045317,ERR1272328,SRR7106672,ERR1264209,ERR1564661,SRR6164706,ERR540001,SRR324814,ERR1069297,SRR8506082,ERR998771,ERR2533656,ERR2704362,SRR1646136,SRR5220739,ERR3859294,SRR341720,ERR2524259,SRR1037826,SRR5495008,ERR715921,SRR7800482,SRR363743,ERR222594,SRR1966334,SRR7151600,SRR7214061,SRR7190717,SRR7176387,ERR925610,ERR1504676,ERR1271466,SRR6748119,SRR8140172,SRR7615656,ERR701858,SRR10093201,SRR7962327,ERR3411875,SRR5788244,ERR375201,ERR1271298,ERR1562883,ERR1482979,ERR181954,SRR537966,SRR2960117,ERR2749355,SRR1765035,SRR7890489,ERR1563172,SRR3146235,ERR2892476,ERR1239053,SRR8442866,ERR3372442,ERR1108964,ERR278634,ERR257404,ERR1230963,SRR5188904,ERR052028,ERR124354,SRR2246279,ERR751574,ERR425286,ERR1195865,SRR10992686,ERR2601963,ERR2889805,ERR1285981,SRR10491572,ERR925045,SRR1814926,ERR3337615,ERR2435023,ERR755560,ERR3964347,SRR10088437,SRR107685,SRR2081588,SRR6180310,SRR800572,SRR1513963,SRR7226890,ERR3682239,ERR2016454,ERR352423,SRR7993217,ERR1284034,ERR2538457,SRR6743513,SRR8802782,SRR7297675,ERR2739372,ERR1239180,SRR1969046,SRR8455526,SRR533925,SRR3827015,ERR1490584,ERR1443273,SRR7631833,ERR480704,SRR6046445,ERR719704,ERR2136550,ERR1492441,SRR5890446,ERR2496487,ERR064900,ERR600975,SRR397992,SRR1631509,ERR1018944,ERR1462588,ERR1324540,SRR6257475,SRR7292696,SRR925145,ERR1322072,SRR5124266,SRR1614462,SRR1449317,ERR2193697,ERR2815567,SRR5891508,SRR7291951,ERR1989091,ERR1478457,ERR1565693,SRR8767340,ERR2090221,SRR10727970,SRR5365089,ERR2818868,ERR1541334,SRR1815337,SRR052647,ERR1282990,SRR2237629,ERR2788945,ERR601101,ERR109302,SRR2193813,SRR341718,ERR1818174,SRR1046288,SRR5788198,ERR900571,SRR8895334,SRR8804582,ERR314365,ERR439210,SRR360489,ERR047128,ERR1478386,ERR1324177,SRR2135736,SRR2244042,ERR3860266,ERR3372565,SRR7516511,ERR688404,ERR2891157,ERR1270401,SRR010898,SRR9988723,SRR1031653,ERR3217783,ERR1279381,SRR652323,ERR1326994,SRR6332147,ERR769285,ERR2352178,SRR1713635,SRR533135,ERR1236539,ERR1509416,SRR061687,SRR958738,SRR6333754,SRR017882,ERR1272406,ERR060344,ERR107426,SRR9331698,ERR521423,SRR1107468,SRR1528310,SRR6768225,ERR1727399,ERR1672504,ERR956720,ERR657339,SRR7465061,SRR6468674,ERR2093372,SRR1561232,ERR2607515,SRR4191350,SRR7521219,ERR2891492,ERR1286119,SRR6901033,SRR5184682,ERR1480904,ERR046257,ERR033091,SRR10951124,ERR2737618,ERR583995,ERR1492627,SRR3743992,ERR321542,ERR2089968,ERR1494787,SRR8804411,SRR7013908,ERR331133,SRR6768365,SRR528415,SRR6399920,ERR1734788,SRR1840539,SRR1779115,ERR715403,SRR1653370,ERR1478021,ERR1995255,SRR10018715,SRR6322616,SRR7879568,SRR5033687,SRR7278740,ERR1510549,SRR071402,ERR1728656,SRR1765274,SRR527964,SRR7209053,ERR1487580,ERR1272298,SRR9593590,ERR1204142,ERR3679803,ERR2853641,ERR326152,SRR1959453,ERR1320809,ERR211869,SRR1206226,ERR038635,ERR1316410,SRR7868491,ERR2744589,ERR1723833,ERR1499378,ERR1259181,SRR1501457,ERR479422,ERR2668484,SRR4136612,SRR1966685,SRR5064657,SRR7175775,ERR2307905,SRR1037897,SRR8353847,ERR1022081,SRR5909474,ERR1069279,SRR8199277,SRR2163480,SRR1490890,SRR9877764,ERR1733509,SRR9877681,SRR3728400,SRR7359595,ERR038078,SRR2544729,SRR8224500,ERR1065121,SRR2244331,ERR2608664,SRR1570775,ERR420107,SRR6256410,ERR2505719,ERR719780,ERR072177,ERR1195966,ERR2016627,SRR1753789,ERR1604122,SRR9289415,ERR600686,ERR552334,SRR10013998,ERR3061941,SRR7469153,SRR8100840,SRR9877858,ERR2089451,ERR1995471,SRR5193427,SRR10333975,SRR3945608,SRR10820635,SRR7266775,ERR2623287,ERR1243048,ERR744121,ERR1217244,ERR2607448,ERR045910,SRR6045538,ERR1572617,ERR1247281,ERR1045322,ERR1509345,ERR063914,ERR3964038,ERR439640,SRR6908024,ERR1270304,ERR1497686,SRR7458811,ERR349388,SRR10831801,SRR1045862,ERR540346,SRR010899,ERR594317,SRR7414668,SRR7688691,ERR2363397,ERR209708,ERR715032,SRR5666656,SRR2232427,SRR7415003,SRR1633149,SRR8136832,ERR271506,ERR1323973,ERR2650707,SRR1965450,ERR302651,SRR2224427,ERR2364792,SRR3605757,ERR1483372,SRR1175830,ERR1081206,SRR1968071,SRR7178241,ERR1234206,SRR5985935,SRR7401639,SRR7230676,ERR2195722,SRR7515782,ERR1494922,SRR3923724,ERR485778,ERR473894,SRR6282648,SRR6170592,SRR6748173,SRR1915674,SRR1046169,SRR6865514,SRR392074,ERR044928,ERR2016415,ERR473579,SRR6297316,SRR5007182,ERR969440,ERR573350,ERR3560932,ERR2649638,SRR7276868,ERR775781,SRR1655931,ERR1572018,DRR075687,ERR1234463,DRR171705,ERR1242755,SRR4280436,SRR10872348,ERR485245,ERR1504599,ERR205983,ERR526078,SRR2226446,SRR5189141,SRR9620954,ERR2221108,SRR7480380,SRR3928734,SRR7890415,ERR1478227,SRR2227801,SRR7989186,ERR779923,SRR2039119,ERR1729102,ERR570156,SRR7183397,ERR272084,SRR2199460,SRR7523748,SRR1528467,ERR988514,SRR2228615,ERR1799728,SRR8498044,SRR7539538,ERR3964121,ERR2138560,ERR449671,SRR533922,SRR9696857,SRR10729012,SRR059412,SRR5246774,ERR2868477,ERR2689854,SRR1503324,ERR357786,SRR1034142,ERR1415739,ERR1571905,ERR035425,SRR3049243,ERR2434662,ERR1108983,ERR1430437,SRR015770,ERR1195911,ERR1045564,ERR1251627,SRR8086383,SRR7892227,ERR2089365,ERR1564095,ERR1482975,ERR525978,ERR2436297,SRR3922151,SRR7468818,ERR1497044,ERR033224,ERR1565484,ERR1873679,SRR5898918,SRR3944721,ERR3479018,SRR067979,SRR7688816,ERR024776,ERR181845,SRR6377581,ERR276941,ERR137825,SRR6236429,ERR2663606,ERR1727968,ERR2732415,SRR6898867,ERR425936,ERR1270798,ERR3402644,ERR1511757,ERR775905,ERR2693410,SRR8451835,ERR069905,SRR11815568,SRR1038208,SRR7842117,SRR8375212,ERR435124,ERR225953,ERR3901167,SRR5742391,ERR1491002,ERR1230599,ERR479598,ERR716315,SRR5342644,ERR1279989,ERR144607,SRR7176585,ERR1318269,ERR909483,SRR10525279,SRR8091003,ERR1285446,SRR8382459,SRR7648034,ERR2710419,SRR6128635,ERR315185,SRR9702961,ERR017671,ERR126953,ERR256936,ERR246567,ERR2631870,ERR719382,ERR830642,SRR6766139,ERR246690,ERR1672908,SRR7050059,ERR403420,ERR2747718,ERR1235992,SRR9736959,ERR2749471,SRR10380818,ERR360745,ERR2181735,ERR1488277,SRR5352249,SRR011007,SRR6922567,ERR714858,SRR6486003,SRR1031458,ERR1564399,SRR7291661,ERR925234,SRR7270895,SRR088929,ERR758695,ERR2663752,ERR028764,SRR10885217,ERR2649621,SRR2250240,SRR1646151,ERR2719794,SRR10038628,SRR2187349,ERR1512769,SRR6163754,ERR257326,SRR7665400,ERR363308,ERR502345,ERR1242374,ERR064124,SRR7190309,SRR8804714,SRR1569990,SRR7271250,ERR908536,ERR193160,ERR2777852,ERR2889691,ERR847243,SRR2070968,SRR1371369,ERR842599,SRR2029156,ERR1234428,ERR1025571,ERR262952,SRR033850,SRR8809367,SRR7534325,ERR2402800,SRR10728015,ERR2719866,ERR738799,SRR2228267,ERR1217412,ERR264318,SRR6388499,ERR164755,SRR7012918,ERR1566419,SRR6323256,ERR3576797,ERR223037,SRR6185856,SRR7284710,ERR3901792,SRR1918987,ERR2138497,SRR5216060,SRR1796814,ERR1251789,SRR7223086,ERR1491770,ERR2757346,SRR536862,ERR2089605,ERR028473,SRR1783166,ERR2496584,SRR7457862,SRR184513,ERR591994,ERR1482698,ERR2525109,ERR3900991,ERR1510857,SRR541324,SRR1947021,ERR1818169,SRR6257467,SRR7426616,ERR1504335,ERR1018984,SRR8808625,SRR6919271,ERR357596,SRR2251666,ERR435427,ERR2090287,ERR1292930,ERR024339,ERR3404460,DRR065624,ERR1236139,ERR3357589,ERR3394780,ERR3395702,ERR775666,ERR330895,ERR1497501,ERR027092,ERR051928,ERR315159,ERR263933,SRR2565985,SRR1614474,SRR360459,ERR1729493,SRR1741467,ERR844302,ERR1735204,SRR10233318,ERR2433840,ERR347800,ERR670828,SRR061582,SRR1803924,ERR2363112,ERR1327112,ERR987415,ERR3900938,ERR1729129,ERR2436309,SRR6747766,SRR1569422,SRR2018067,ERR1415730,SRR1033567,SRR6072216,SRR7547559,ERR1106689,ERR1239185,SRR6170595,ERR3560514,SRR6178993,SRR6014842,SRR1804110,SRR1034101,ERR1735227,SRR10237903,ERR044926,ERR2227883,ERR124345,SRR5482753,SRR533582,ERR2719485,ERR1510237,SRR7457802,ERR731427,ERR1564292,ERR650988,SRR1804287,ERR473247,ERR2090910,ERR1205074,SRR10113148,ERR111066,ERR1595393,SRR2188986,ERR1065760,ERR414453,SRR4786747,SRR3049816,ERR2524837,ERR1023313,SRR7758852,SRR1840627,SRR6412995,ERR1625413,ERR845535,ERR1422538,ERR1575463,ERR490354,ERR1572603,ERR054672,ERR909235,SRR8808309,ERR2435395,SRR1046281,ERR026372,ERR496939,ERR2189827,ERR3372505,SRR1643143,SRR059344,ERR360783,SRR6656798,ERR1507350,ERR2710875,SRR4113491,DRR065656,ERR870370,SRR1027791,ERR473346,SRR5028000,ERR331142,SRR9985585,ERR2710906,SRR7664278,ERR1565828,ERR485728,ERR528741,ERR161419,ERR1729318,SRR3475724,SRR064261,ERR3860662,ERR1492970,SRR2102957,ERR2213078,ERR1009133,SRR2228401,SRR5052602,SRR2228307,SRR8715603,SRR10272095,SRR5104363,SRR10483458,ERR2364348,ERR1570394,ERR2089165,SRR7166855,ERR1764169,ERR2632291,SRR071369,ERR632887,SRR7726387,ERR526013,SRR3371927,ERR3395722,SRR10535854,ERR1241290,SRR10694236,ERR425200,SRR6809127,ERR321200,SRR1656034,ERR714593,SRR6880672,ERR1511766,SRR2550383,SRR8802425,SRR6045346,SRR6727999,ERR2719856,SRR2227576,ERR2603047,ERR479341,SRR8281101,ERR137078,ERR750777,SRR8803099,ERR586391,SRR7294466,ERR3411316,SRR5756412,SRR6235675,DRR003615,ERR2227418,SRR10198920,ERR343043,SRR1161255,ERR1325646,ERR3211642,SRR1969387,DRR171948,SRR7157759,SRR5516022,SRR3224994,ERR1283800,ERR223089,ERR1453459,ERR348980,SRR7495709,ERR1952522,ERR971311,SRR540428,ERR1266217,SRR1693279,SRR386616,ERR3201422,ERR2586219,ERR656991,ERR473835,SRR1122634,ERR1279716,SRR1968538,ERR564101,ERR1234632,ERR2506133,SRR7172069,ERR703074,ERR998619,ERR909046,ERR263670,SRR9734962,ERR750793,ERR485370,ERR1658613,ERR2988720,ERR211443,SRR024152,ERR2364933,ERR744132,ERR1877738,ERR134630,ERR374835,SRR9971942,SRR1804288,ERR1715483,SRR6257456,SRR1597032,ERR2718755,SRR1363291,ERR1658654,SRR1300686,ERR1509777,ERR3901695,SRR7223306,ERR774985,SRR7190291,SRR6787323,ERR1509696,SRR10418031,ERR719159,ERR3901168,ERR1242048,ERR1491245,SRR8306788,SRR1106506,SRR3116192,SRR10075299,SRR7223258,ERR124245,ERR2704391,ERR758885,ERR069699,SRR1815748,ERR2718501,ERR1494773,ERR1504627,SRR10010413,ERR341200,SRR1122560,SRR1426596,ERR272201,ERR751652,ERR2201754,SRR7691162,ERR1318208,SRR064464,ERR1264122,ERR1230577,ERR085256,ERR586795,SRR1159856,SRR005466,ERR115000,SRR7190495,ERR473172,SRR1423813,SRR5806425,ERR743209,ERR2608532,ERR046275,SRR6170430,ERR1729141,SRR8353765,SRR2001700,SRR393837,ERR200506,SRR3285420,SRR6940120,SRR6060755,ERR321342,ERR1478557,SRR1122720,SRR7906770,SRR5666019,SRR6256419,SRR917967,ERR1497106,SRR7343875,SRR6994903,ERR1316311,DRR090532,SRR5376201,ERR1235580,ERR1322381,ERR1415638,ERR2809134,SRR6412644,SRR3578656,SRR1523115,SRR2078206,ERR135751,SRR784681,SRR8111056,ERR1487490,SRR1161028,SRR1999782,SRR1597938,ERR060017,SRR2056066,ERR1285225,ERR748083,SRR532692,SRR1767804,SRR8878921,ERR211937,ERR1509498,ERR1240131,SRR034528,SRR531519,SRR6511954,SRR7754186,SRR7540866,SRR7500675,ERR3902523,ERR3859338,ERR1282956,ERR1600679,SRR1969974,ERR1734474,ERR2091293,ERR410096,SRR7832333,ERR045957,SRR1632415,ERR171210,ERR1317712,ERR2089533,ERR1481652,ERR2719785,SRR2237623,SRR4733965,ERR1299571,ERR433241,ERR1504727,ERR2891568,SRR7403879,SRR3730916,ERR246786,ERR1483447,ERR3669082,SRR955285,SRR9675427,SRR1031066,SRR10418009,SRR10593592,SRR8131514,SRR10154429,ERR1578592,ERR369362,ERR1192788,ERR1511052,SRR9283138,ERR1482908,SRR1535725,SRR540415,SRR1162660,SRR2241506,ERR114813,SRR3405518,SRR8498826,ERR900276,SRR1804172,ERR2933000,ERR1235773,SRR5585074,ERR956938,ERR160849,ERR1658191,ERR360744,ERR1477832,ERR551727,ERR1487431,ERR1492492,ERR2738521,SRR8269076,SRR1612243,ERR1007699,SRR2199660,SRR9730536,SRR951535,SRR528147,SRR5336146,SRR4787853,ERR2729334,SRR2180222,ERR572602,ERR1734413,ERR573321,ERR1510856,SRR3731803,ERR1565007,ERR027108,SRR6014868,SRR6394728,SRR1371337,SRR7190687,SRR10758792,SRR7230246,ERR743173,SRR6456421,ERR3412045,SRR8981269,SRR353909,SRR8181971,ERR418931,ERR369249,ERR1604129,SRR7739480,ERR948824,ERR1480370,SRR017887,SRR539494,SRR5548266,SRR064469,ERR1505863,SRR7151492,SRR7771795,ERR1492883,ERR2795007,SRR1635091,ERR2538487,ERR028549,ERR1272708,ERR023614,SRR3439148,SRR7806373,ERR065954,ERR540238,ERR1491082,SRR1068298,SRR5054638,ERR1018300,SRR8499263,SRR1411165,ERR134187,SRR6442907,ERR1624926,ERR1324187,ERR1952480,ERR108348,SRR6676771,SRR2251636,ERR636194,ERR1723830,ERR1204906,ERR1491963,SRR7367232,SRR6485189,ERR1242331,ERR1477906,ERR901941,ERR433333,ERR1596842,ERR1604423,SRR4068000,SRR7216056,ERR178704,ERR532389,SRR5548383,SRR7133489,SRR5193371,ERR2436208,SRR5006093,ERR033925,ERR984743,ERR3239957,SRR5188975,ERR748325,DRR148165,ERR1272285,SRR8176521,SRR3439435,SRR5193985,SRR6297276,SRR9622463,ERR1490475,ERR375285,ERR321325,ERR1415542,ERR2622917,SRR8498526,ERR319443,SRR3663558,SRR8805100,ERR633084,ERR1481165,SRR6185110,ERR1251620,ERR1236775,SRR7077283,SRR413763,SRR7105076,SRR7865827,ERR237507,ERR2891158,ERR1462627,SRR628268,SRR4787353,SRR7786717,ERR3053317,ERR213247,SRR1658071,ERR2000797,SRR7186498,ERR1321860,SRR1658093,SRR5645213,SRR6919501,ERR2016615,SRR918439,SRR6051426,ERR360485,SRR8199582,ERR161301,ERR2496478,ERR1230531,ERR222629,SRR7618894,SRR5501209,SRR397861,ERR775100,SRR7456352,ERR1507539,ERR1241362,ERR2532539,SRR2121546,ERR353178,SRR7163514,ERR2988561,SRR5496886,ERR1570315,ERR1216976,SRR8634382,SRR4786762,SRR9883212,ERR3341349,ERR1499548,SRR8498919,ERR1728491,SRR8898158,ERR2602077,SRR10096397,SRR2244345,SRR8985829,ERR694126,SRR1996225,SRR1041507,SRR2228621,ERR1242480,ERR171164,ERR1491839,SRR7828445,SRR4293112,SRR2188835,ERR363954,ERR2833361,ERR1478530,SRR8533955,ERR1565976,SRR1645851,ERR3901870,SRR7195349,SRR000239,ERR636560,ERR353083,ERR133955,SRR7975438,ERR855052,ERR2738721,ERR2506407,SRR5129182,ERR296619,ERR2794938,ERR064724,SRR7251424,SRR5996999,SRR7728007,ERR1234237,ERR1045308,ERR2853850,SRR6045137,SRR063557,ERR2892854,ERR1272941,ERR3437112,SRR951899,ERR1234819,ERR1489074,SRR7349350,SRR10337581,SRR1564202,ERR1505946,SRR1810852,ERR719665,SRR4136221,ERR3062068,ERR1495105,ERR2089688,SRR6108650,ERR023416,SRR8354188,ERR1727663,SRR5296544,SRR7417981,ERR676497,ERR2819140,SRR2187582,SRR8803696,SRR11003707,ERR2749979,SRR3731456,SRR7755713,SRR1965035,SRR402198,SRR528207,SRR7763495,SRR1582879,ERR1733025,SRR1037924,ERR1727785,SRR6249351,SRR6845001,SRR9877976,SRR000019,ERR063580,SRR10031297,ERR161873,ERR1322094,SRR6650782,SRR5632066,ERR688552,ERR1728343,SRR7215387,SRR7217693,ERR134201,ERR023716,SRR10991913,SRR314709,ERR111058,SRR1969050,SRR6914998,SRR1799138,SRR2074972,ERR460868,SRR7348382,ERR410052,SRR6170171,SRR4423901,SRR6046492,SRR024242,ERR1481588,ERR925621,SRR1969656,ERR2244500,ERR1492953,ERR3284379,SRR1248888,SRR7523829,ERR1506575,ERR701761,ERR479255,SRR543900,ERR1506256,ERR1672495,ERR060007,SRR3731621,ERR1242489,ERR1322102,ERR360638,SRR1106691,ERR2789331,ERR1317369,ERR2601955,ERR3004207,ERR1509761,SRR6332098,SRR6193052,SRR3190881,ERR257333,ERR1035653,ERR2245471,SRR1965163,SRR6236430,SRR4897052,SRR8364653,SRR5023727,ERR490488,ERR1562945,SRR1969888,ERR1795659,SRR5282016,SRR7736003,ERR1283639,SRR7006849,SRR6658346,ERR135766,SRR6173090,SRR7511912,ERR2623144,SRR7417668,SRR6266357,SRR8650376,ERR2748989,ERR842630,SRR6046917,SRR2226410,ERR1453379,ERR2602025,ERR2631707,ERR1728441,ERR246705,ERR1279440,ERR434271,SRR1958616,SRR11194660,ERR3029166,SRR10031631,ERR525807,ERR1480664,SRR7108984,ERR176038,ERR133946,SRR7996834,ERR1081602,ERR361044,ERR985184,SRR6902899,SRR4345877,ERR360698,ERR414754,SRR7367409,ERR1284432,ERR1481333,SRR5421991,ERR1506442,ERR479488,SRR7249470,ERR852885,SRR6994784,ERR027260,ERR302837,SRR7284713,ERR2138276,ERR1192067,ERR969519,ERR461852,ERR600219,SRR7687713,ERR1564626,SRR5216426,SRR7266797,ERR1240100,ERR600654,ERR1235375,SRR6821047,SRR1034110,ERR1496276,SRR6131210,ERR338937,SRR1655643,SRR7167544,ERR2729092,ERR2352100,ERR750951,SRR064340,ERR1106629,SRR6439930,ERR2710926,ERR1566483,ERR1422525,SRR2193351,SRR6184747,SRR8587490,SRR8074313,SRR1656282,SRR6967972,SRR1969707,ERR600196,ERR1284632,SRR7986273,ERR1498876,SRR1461887,SRR6920585,SRR7662801,SRR5356873,SRR1815644,ERR2652816,ERR688392,SRR5070681,SRR2025308,ERR034163,ERR3680198,ERR037785,SRR6959176,ERR189827,ERR1515186,ERR775926,ERR051933,SRR6053037,SRR1815519,SRR6107978,SRR2041970,SRR6045537,ERR033077,ERR925081,SRR1600728,SRR1930250,ERR586402,ERR1286089,SRR7523120,SRR5193090,SRR5001044,SRR363783,SRR2243904,ERR356390,SRR061333,ERR1509481,ERR1489226,ERR3963976,SRR4897348,ERR776622,SRR2226423,ERR1283726,ERR526044,ERR2719128,ERR2726627,SRR6173026,ERR1023446,SRR1711803,ERR2597527,ERR2762157,ERR234870,ERR1217102,SRR1823719,ERR175941,ERR1483182,ERR1509293,ERR909174,ERR352739,ERR3560988,ERR1429132,SRR1555750,ERR257518,SRR7416375,ERR3372566,ERR2193861,ERR551138,ERR403378,ERR2739232,SRR4639771,SRR7523383,ERR1603999,ERR636207,ERR2987553,SRR8902173,ERR2891507,ERR2719581,ERR1570635,ERR1877862,ERR434839,SRR8103776,SRR1282386,SRR7620601,ERR363893,SRR3241846,ERR192077,ERR540315,ERR481080,ERR1270506,ERR209184,SRR3885000,ERR418679,ERR2833012,SRR138328,SRR7620521,DRR064048,SRR6476818,ERR2760138,ERR559435,SRR391465,ERR1023465,ERR1672380,SRR5193524,ERR386764,SRR7291644,ERR067897,ERR3217840,ERR3685505,SRR3731506,SRR7285538,SRR6184846,SRR1784133,ERR1318226,SRR7533560,SRR8166249,SRR7664998,ERR028467,SRR7821067,ERR3682382,SRR7417713,SRR6908010,ERR1491356,ERR343688,ERR1575223,ERR909240,SRR726566,SRR7140673,ERR1497595,ERR748514,ERR2089058,ERR2833249,SRR5063191,SRR10836547,ERR1487398,ERR559314,SRR7471060,SRR10987378,ERR1729485,ERR222955,SRR064765,ERR449773,SRR540540,SRR8086301,SRR10209578,ERR2364100,ERR1788672,ERR1230674,SRR4136569,SRR5328181,SRR6518321,SRR2250375,SRR5193886,SRR10359851,SRR6952344,ERR1044650,ERR830527,SRR5052589,SRR3729088,ERR636372,SRR7800591,ERR2891266,ERR479315,SRR1764987,ERR2738965,ERR1320898,ERR3062228,SRR2245578,SRR1034150,SRR1968667,ERR1563123,ERR2216037,ERR349237,ERR467092,ERR249274,SRR1745566,ERR2435650,ERR245658,SRR5765359,SRR1655580,SRR8205476,SRR6656926,SRR7665392,ERR552693,ERR715963,SRR1614458,SRR5806423,SRR9593528,ERR714569,ERR1481537,ERR1282741,SRR1519060,ERR414660,SRR10519584,ERR776635,ERR1280703,SRR7349008,SRR5328585,ERR3062121,ERR1286066,SRR1422649,SRR8434625,SRR6668059,SRR8704844,SRR1031861,SRR7539818,ERR885762,SRR3291009,ERR190780,ERR2623721,ERR1570144,SRR6490584,SRR7189774,ERR3240228,SRR1714116,ERR2833326,SRR2189703,ERR190964,SRR8806967,SRR9672191,SRR3884953,ERR1753507,ERR2560663,SRR7634286,ERR2710902,SRR7523345,SRR1038282,SRR7350825,SRR1815280,ERR3403266,SRR2081887,SRR5459137,ERR2729030,SRR7270887,ERR172495,SRR554404,ERR158787,ERR1247780,SRR5027995,ERR570152,ERR2016380,ERR2631778,ERR830589,ERR1230910,SRR6062319,ERR262957,ERR1292750,ERR376856,SRR1178528,SRR1803364,DRR106211,ERR370087,SRR6907984,SRR534444,ERR744048,ERR719740,ERR341242,ERR439109,SRR7873810,ERR1035705,SRR2082810,SRR7012000,ERR3211846,SRR2244028,ERR1321231,ERR360446,ERR063814,ERR2280126,SRR5312217,SRR1947013,SRR7292704,ERR1493049,SRR3657897,SRR11068158,SRR024232,ERR2719033,ERR363897,SRR7417831,ERR485775,ERR1480769,ERR928238,ERR1477653,ERR2785382,ERR1081255,ERR360207,SRR7217713,ERR589832,SRR2199609,SRR3439225,SRR533898,ERR2691001,SRR1603618,ERR2853821,ERR3696595,ERR1506611,SRR1980286,SRR1597382,SRR6958771,ERR039536,ERR1321916,SRR017975,SRR7727975,ERR3871345,ERR1282740,SRR1655442,ERR2093334,SRR1038098,SRR539992,SRR533866,ERR2891469,SRR1655861,ERR473508,ERR422733,ERR2244590,ERR3597957,SRR1969742,SRR6184741,ERR774924,SRR2246401,SRR2188493,SRR1034213,SRR2231719,ERR525984,SRR7187067,ERR052115,ERR205860,ERR657321,ERR564111,SRR1765486,ERR2235319,ERR775158,ERR1235323,ERR1415341,ERR375237,SRR413678,ERR2819091,SRR10763622,SRR6184691,ERR1625053,SRR7124653,SRR6216803,ERR211146,SRR8997915,ERR769177,ERR569127,SRR4090987,SRR1916583,ERR471134,ERR2375228,ERR1490457,ERR033133,SRR8807616,ERR3217808,ERR844251,ERR1493765,ERR382080,SRR7474894,ERR1214531,SRR2248277,ERR2623148,SRR6766650,ERR2607521,SRR1514699,ERR206025,SRR7691690,SRR7740953,ERR022139,SRR6795040,ERR527217,SRR7468300,SRR2081453,ERR064234,ERR2719078,ERR2890688,SRR7077750,ERR356060,ERR418638,ERR1450782,ERR1320742,SRR2982195,ERR600256,ERR1480762,ERR1247841,SRR1177283,ERR855020,ERR1756463,SRR070002,SRR7183908,SRR1646515,SRR6748006,SRR1600034,SRR7631828,SRR1958156,ERR3685560,SRR1813675,SRR6701782,SRR6029908,SRR1816138,ERR321156,ERR1273178,ERR226451,ERR1349388,SRR7441413,SRR958537,ERR123822,SRR8667243,ERR1727363,ERR657223,SRR7504339,ERR386317,SRR5168217,SRR1553855,SRR9335610,SRR949854,ERR1326090,SRR1969266,ERR2089700,ERR017028,ERR1280484,SRR5337573,ERR2524329,ERR1481994,ERR1241271,ERR1235771,ERR718301,SRR1804630,SRR545398,SRR1816425,SRR3943758,SRR1577788,SRR8804500,SRR1623176,ERR376982,SRR1816453,SRR2121495,ERR1236220,SRR5448753,ERR495194,SRR5328490,ERR160812,ERR599120,SRR5220450,ERR033203,ERR2750017,ERR134703,ERR363290,ERR2650460,SRR10992004,ERR3682205,ERR540339,SRR8003460,ERR855401,SRR8199294,SRR7304441,ERR216940,ERR264449,ERR589412,ERR1514892,ERR2731284,ERR2241863,SRR6170423,ERR1727934,ERR2744657,ERR1247942,ERR2690904,ERR271491,ERR134859,ERR1282289,SRR1960231,SRR1258589,SRR6671797,SRR7106632,ERR719534,ERR1715443,ERR3411249,ERR370181,ERR900376,ERR1202564,SRR3574894,ERR414712,SRR549663,SRR8788616,SRR6415002,ERR737375,ERR956160,SRR2247030,ERR206162,ERR022915,ERR1764278,SRR1503322,SRR7261976,SRR1596706,SRR6128543,SRR2227562,ERR1326406,SRR540975,ERR1728627,ERR1316724,ERR2868487,SRR1735337,ERR1480328,SRR835807,SRR6257506,SRR2237736,SRR6308559,SRR3657582,DRR018013,ERR1495463,SRR9268740,SRR6434493,ERR830665,ERR1512797,ERR902023,SRR7471104,SRR036334,ERR563979,SRR5070783,ERR1506086,ERR1488698,SRR5494833,ERR1241142,SRR642293,SRR6165819,ERR1498520,ERR1734988,SRR8166037,SRR9917297,SRR2038661,ERR1734894,ERR2435175,SRR3731451,ERR885775,ERR970593,ERR779664,SRR7190022,SRR6938284,SRR7106637,SRR3658075,SRR7825634,SRR8249720,SRR10096419,ERR481027,ERR1284238,SRR1965210,ERR2363349,SRR8165210,SRR3473917,ERR3409381,SRR6051924,ERR317040,ERR1509296,SRR4787321,SRR7688454,SRR3158645,ERR1595330,SRR1969750,ERR1570825,ERR1156200,SRR7783928,ERR539891,SRR7469057,SRR2245577,ERR844312,ERR052584,ERR352761,SRR538076,ERR1566114,ERR3239864,SRR6216829,SRR5328420,ERR063829,SRR7028484,ERR1066149,ERR1487410,ERR1625180,ERR843924,ERR2525135,SRR5942546,SRR6701897,ERR3409121,ERR1480991,SRR2189926,SRR2227654,SRR3944259,ERR2891610,SRR3729096,ERR364022,SRR5328286,SRR1491103,SRR1632467,SRR7298367,SRR1694086,ERR1498629,SRR1963367,ERR1271325,ERR1952400,SRR6353848,SRR7217689,ERR246955,SRR4418039,SRR955287,SRR7172229,ERR743269,SRR2975873,ERR064123,ERR377186,ERR2212950,SRR3883010,ERR2718761,ERR3679850,SRR6635768,ERR2854242,ERR1453397,SRR10417687,ERR833552,ERR1326976,SRR2243588,SRR7124765,SRR7230332,ERR187449,ERR176740,ERR2818943,ERR066257,ERR1939268,ERR1492928,ERR222657,ERR375187,ERR2213006,ERR743270,SRR3574835,ERR1235314,ERR1795798,SRR4070123,ERR525873,ERR1281546,SRR7403931,ERR1281876,SRR1840703,ERR1730406,ERR2524338,ERR1242609,ERR1573338,ERR1735033,ERR3321966,SRR6900342,ERR1477669,SRR2226229,SRR7826929,ERR1510263,ERR1573083,SRR7690604,ERR2632006,SRR7140702,SRR2187669,ERR072241,SRR6128500,ERR158773,SRR532091,SRR3581323,SRR061338,SRR5590043,ERR1509261,ERR170649,SRR2019239,ERR2710432,SRR7183679,ERR192118,SRR6486274,ERR1422645,ERR1573070,SRR396535,SRR7180003,ERR2352075,SRR7030511,ERR2988569,SRR4195475,ERR1574510,ERR2890150,SRR9953001,ERR2729080,ERR2280948,ERR2650583,ERR2891943,SRR748193,ERR1235815,SRR3574028,SRR6474240,ERR473662,ERR414398,SRR892179,ERR2863486,ERR018568,SRR5951718,SRR3715273,ERR1571680,ERR1625387,DRR003629,SRR7688747,SRR6799229,ERR1234316,ERR434316,ERR162459,ERR1499375,SRR5584984,ERR1734329,ERR1733408,ERR2299382,ERR2738563,SRR5436267,ERR2689803,SRR1212335,SRR1624840,SRR9674184,SRR7176526,ERR245818,SRR3135600,SRR1363335,ERR2089070,SRR5365080,SRR5467453,SRR5119512,SRR3240989,SRR6052180,ERR2750235,ERR3060936,ERR257028,SRR1462479,ERR1023315,SRR7417590,ERR2197888,SRR7166882,SRR7049813,ERR1492443,ERR1734819,SRR1796060,ERR341128,SRR8071010,SRR1952611,ERR1733337,SRR8127588,SRR5631652,SRR3232043,SRR1614726,SRR1159055,SRR7050878,SRR10247521,SRR539528,ERR2765126,ERR751962,ERR208541,ERR3902589,SRR545269,SRR7291595,ERR842703,SRR2082278,SRR7403583,ERR1241955,ERR3871180,SRR6116803,SRR1815755,ERR1573440,ERR2506106,ERR460030,SRR2982180,ERR343425,SRR1482503,ERR319227,ERR2737546,ERR485474,ERR527023,SRR10694047,SRR8528786,SRR6799387,SRR7058428,SRR3131153,SRR8856748,ERR758882,ERR1727640,SRR1564337,ERR2434298,ERR1422621,ERR1563942,SRR5943493,SRR017375,SRR3923837,ERR1566496,ERR1509585,ERR038641,ERR697252,ERR2652815,SRR1031860,SRR7284352,ERR2833202,SRR1612320,SRR7157797,SRR6919826,ERR026775,ERR1734373,SRR1212369,ERR2892175,ERR1321556,ERR439649,SRR7443874,SRR6248946,SRR1958895,SRR5193319,ERR356137,SRR5651455,SRR8648192,ERR2090369,ERR470095,ERR230075,SRR7895371,SRR7418062,SRR10417736,ERR474183,SRR7183630,SRR2822461,SRR005916,ERR182426,ERR2726617,SRR10525441,ERR461338,ERR418522,SRR494156,SRR6160456,SRR7176541,ERR2359767,SRR3285053,ERR864077,ERR1023431,SRR531581,SRR7881979,SRR7286384,SRR5006072,ERR1506835,SRR528022,SRR8423759,ERR2090600,SRR4164049,ERR1316852,ERR3961311,ERR1573235,ERR3901401,ERR2602166,SRR4180506,ERR589543,ERR435504,SRR527902,ERR2759686,ERR3061934,ERR636447,ERR1480727,SRR3213898,ERR3209938,SRR6668133,ERR657351,SRR7706210,ERR3372594,ERR2737849,SRR7645829,ERR182053,ERR092316,ERR279129,ERR2270940,ERR278506,SRR7286621,ERR2506029,ERR1320910,ERR246822,SRR3439129,ERR209290,SRR6425466,SRR955248,ERR479217,ERR1658180,ERR495003,ERR2789491,ERR1728626,ERR176715,SRR7800690,ERR410045,ERR1732853,SRR1493053,SRR7884656,SRR1633861,SRR7049074,ERR2739325,SRR192239,ERR3974322,ERR572796,ERR2718788,ERR347925,ERR715939,SRR5621278,ERR1241534,ERR063583,ERR349704,ERR694175,ERR1322398,ERR2729253,ERR1564569,ERR479033,ERR1343325,ERR321511,SRR7687901,ERR2434297,ERR3060964,ERR694145,SRR447227,SRR528511,ERR1625479,ERR909094,ERR473344,SRR10272051,SRR6845410,SRR1958234,SRR2093958,ERR386341,SRR10948377,ERR718523,ERR2435798,ERR1195721,SRR8800843,ERR226442,ERR3901570,SRR6117751,ERR987583,SRR2415846,SRR1804009,ERR2195724,ERR2232566,SRR1993538,ERR755380,SRR3285436,ERR263926,SRR1656380,SRR7479699,ERR719642,SRR5985173,ERR1239694,ERR2623985,SRR7479661,ERR1511734,ERR1283847,SRR6019768,SRR10257870,SRR5215650,ERR1574416,SRR7107009,ERR162721,ERR744321,SRR2228768,SRR3100551,ERR1270184,ERR176771,SRR2227615,ERR3217792,ERR2749373,ERR980061,ERR011805,SRR7760743,SRR7417303,ERR2815004,ERR759037,SRR958764,ERR419608,SRR027924,ERR1272702,SRR2247359,SRR399024,ERR1422486,SRR7217723,SRR6977421,ERR1242574,SRR7993187,SRR1106577,ERR2693396,SRR7282533,ERR1316313,ERR3860630,ERR2933014,ERR1100430,SRR9106269,ERR205840,DRR127579,SRR8199270,SRR4787208,ERR059417,SRR1571694,ERR065305,ERR369190,ERR1490591,ERR924853,SRR2175558,SRR6286292,SRR6236325,SRR1462069,ERR3490711,ERR1563042,ERR855147,SRR6791620,ERR1317814,SRR2916020,ERR3337652,ERR126384,ERR570312,SRR1118622,SRR8695491,ERR023654,SRR1569732,ERR2622833,ERR771007,SRR4188834,ERR854677,ERR738835,ERR1235976,SRR1957865,ERR072218,SRR3730495,SRR1600602,SRR3728490,SRR6184696,SRR6845449,SRR6128501,SRR755329,SRR958568,SRR7187068,SRR6396332,ERR045017,ERR2623707,ERR2181692,SRR7368883,ERR197217,ERR330629,SRR1968313,SRR2222424,SRR7270892,ERR2935851,ERR263751,SRR2249426,SRR5193691,ERR039623,SRR8090541,SRR6173124,SRR6122161,ERR249289,ERR260259,SRR638755,ERR371819,ERR1574474,ERR2089934,SRR1965730,SRR7514600,SRR3720486,ERR085343,SRR5877096,ERR2216367,SRR7547287,ERR052320,SRR1612006,SRR7274969,SRR1614617,SRR5230111,SRR1597026,ERR3726350,SRR8981276,SRR1601680,ERR908994,ERR1733924,SRR3721805,SRR1744054,SRR7413749,SRR7270901,SRR1765421,SRR7189881,ERR866413,SRR3231755,SRR7415072,SRR1774076,SRR7516283,ERR026741,ERR474498,ERR1317832,ERR1283041,ERR1488970,SRR1966291,ERR956897,SRR7540275,ERR271270,SRR7077785,SRR1968609,SRR5813587,ERR1791558,SRR2194048,SRR8717229,ERR564167,SRR5650595,ERR2690924,SRR1915939,SRR1518547,SRR2193451,ERR1503872,SRR7077657,ERR1574331,SRR9322993,SRR7523417,SRR533783,SRR7703172,SRR1816478,ERR2090323,SRR1815528,ERR1316939,ERR181676,SRR1815695,SRR4063730,ERR1569972,SRR003261,ERR1349359,SRR7179867,ERR2352102,ERR298842,SRR5800832,ERR1487553,ERR775590,ERR490420,SRR3049111,ERR1349215,SRR2082854,ERR1732606,SRR6235802,ERR1735327,ERR264376,SRR5024069,SRR1655535,ERR028103,ERR321185,SRR3049681,SRR1586211,ERR1258185,ERR751081,ERR1570815,ERR054603,SRR7516281,SRR7040543,ERR3224576,ERR714310,ERR946743,ERR134677,ERR1242205,SRR1656430,SRR1765528,ERR1326438,ERR1284388,ERR3610030,SRR6921962,ERR2789004,SRR6927248,ERR2435296,ERR719731,SRR7166301,ERR2090844,SRR7450829,ERR3211697,ERR2703850,SRR5788465,ERR119878,SRR2480680,SRR540691,ERR758899,SRR1570083,ERR539867,SRR1553847,SRR5024166,ERR1510278,SRR8802436,ERR720203,SRR5220921,ERR712700,ERR1326019,ERR2668463,SRR5405753,SRR5193559,ERR1728340,SRR445756,ERR1853150,ERR600899,ERR2195782,SRR1952418,SRR918334,ERR1488448,ERR461393,ERR346651,SRR7688469,ERR016848,ERR1728718,ERR1281477,SRR7367365,ERR1320763,ERR213268,ERR2433588,ERR1283051,SRR5805970,ERR1247771,ERR1564604,SRR7878651,SRR6901083,ERR1600710,SRR9674156,SRR3574837,ERR2138352,ERR1240256,SRR6359310,SRR3720506,SRR8084269,SRR5909171,SRR7841378,ERR311643,ERR067771,SRR1491535,ERR3870519,SRR4787761,ERR060336,SRR8525598,SRR1037837,SRR10095207,SRR6366168,ERR349256,ERR1285275,ERR1321144,ERR360359,ERR1604335,SRR2237775,ERR1242138,ERR1494720,ERR1349266,SRR7179881,SRR6183488,SRR6077262,SRR10512799,ERR732930,ERR1733632,SRR4996333,ERR1498147,ERR038081,ERR2760129,ERR2729286,ERR1490744,SRR10960452,ERR2138537,ERR1234114,SRR8756541,ERR563846,ERR356123,ERR2719770,ERR158680,SRR7627668,ERR1281828,ERR1024730,ERR2933063,SRR7223076,ERR3902165,SRR063527,ERR1481644,SRR532822,SRR7693048,SRR7183960,ERR2090161,ERR086069,ERR3902638,ERR2854227,ERR1493743,ERR2017524,SRR3884888,ERR2217773,ERR249382,SRR1957889,SRR2015689,SRR1792725,ERR1482677,ERR554814,ERR162631,ERR1573139,ERR2195792,SRR1655516,SRR532288,ERR376710,SRR3944196,ERR3901952,SRR1646204,ERR035395,ERR633000,SRR6856546,ERR064024,SRR10119332,ERR1509104,ERR228467,ERR2375214,SRR961986,SRR1031440,ERR063555,SRR8802243,ERR1271524,SRR1631522,ERR1494318,SRR1160747,ERR2750678,ERR388326,SRR8802539,ERR1102304,ERR190490,ERR1482914,SRR6185130,SRR7054529,ERR460114,SRR1631545,SRR7518657,ERR2757335,ERR2352024,SRR9598295,SRR6651936,SRR7755743,ERR363258,ERR600870,ERR257353,SRR5278281,ERR363775,ERR1488815,ERR2434376,SRR7648109,ERR1585831,ERR1325533,ERR1734609,ERR1491352,ERR321421,ERR1281118,SRR7285881,ERR1235729,ERR352585,SRR2221486,SRR7894975,ERR349020,ERR2891006,SRR1034229,ERR386318,ERR2089583,SRR4423737,SRR5723821,SRR11041267,SRR4788271,ERR1510744,SRR7012235,ERR2891391,SRR5365093,SRR6045596,ERR1325488,SRR033877,SRR9987789,ERR637297,SRR7073419,ERR1604254,ERR377386,SRR2193577,SRR7271236,ERR377458,ERR719311,ERR3224589,SRR062413,SRR896207,ERR3409207,ERR1490772,SRR7168585,SRR540789,ERR2352063,ERR3130425,SRR4786926,ERR715810,ERR998556,ERR024043,SRR9282972,SRR7190691,ERR029409,SRR1980393,ERR580423,SRR10872337,ERR2785410,ERR2677775,ERR425978,ERR1658195,SRR8109827,ERR748029,SRR4786032,ERR1564677,SRR1568828,SRR1969927,SRR755278,ERR460130,ERR1231136,ERR027600,DRR065628,SRR7039243,ERR1279599,ERR110066,ERR257294,ERR1950607,SRR031072,ERR1280377,ERR208367,SRR4003492,ERR321292,SRR1968816,SRR1031138,ERR347899,SRR539997,SRR1965303,ERR1478155,ERR1320790,SRR3531848,ERR085021,ERR1156288,ERR023380,ERR1481882,ERR2719447,ERR1492447,ERR3700260,SRR1034102,ERR037387,ERR2739349,ERR2533625,ERR234747,SRR9697562,SRR8437742,ERR1242922,ERR2737772,ERR1325523,ERR2524910,SRR2029255,SRR918518,ERR211828,ERR956284,ERR600910,ERR3657363,ERR759165,ERR2668434,SRR6077268,SRR7285593,SRR1696795,SRR8809376,ERR1234797,SRR1655599,SRR7457954,ERR2749017,ERR137789,SRR2222219,SRR1031251,SRR6184803,ERR3227842,ERR540430,ERR1510014,ERR688465,SRR6237064,ERR1234033,SRR8599761,ERR1733653,SRR3574630,SRR1212378,ERR1415460,SRR7262440,ERR2146803,ERR3886590,SRR896292,ERR2213685,ERR1266074,ERR1288879,ERR1316670,ERR502294,ERR3886256,ERR956730,ERR526077,ERR481001,SRR11080585,ERR2651132,SRR6686743,ERR2089962,ERR026236,ERR1563741,SRR2188743,SRR2189021,ERR1728941,ERR1320936,SRR1016556,SRR10727861,ERR1236421,ERR3901210,SRR9030329,ERR011496,SRR6332160,ERR1511586,ERR3062044,SRR1491653,ERR1570031,SRR9062660,ERR1787608,SRR9877845,ERR1285433,ERR2533483,ERR1283799,ERR580494,ERR2363219,SRR6184758,SRR7359580,ERR1081520,ERR1081449,ERR1283231,ERR386694,ERR1606222,SRR11068269,ERR052588,ERR748388,SRR8644939,ERR563942,SRR2566852,ERR2221291,SRR5017535,SRR1586204,ERR737596,ERR1317493,ERR1877673,ERR769269,SRR1997813,SRR3194570,SRR5998771,SRR918687,DRR061426,ERR1498932,ERR2094514,SRR9971439,ERR1494817,ERR2602129,ERR3860453,ERR418787,ERR1569737,ERR2078404,ERR1565300,ERR2747916,SRR3227021,ERR1241069,SRR8090722,ERR419486,SRR7124500,ERR435000,ERR263878,SRR642022,ERR1658847,SRR5221060,ERR1506248,SRR2090068,ERR017156,SRR2121469,SRR7077704,SRR7077409,ERR474548,SRR5071053,ERR278300,ERR2791446,ERR1066282,ERR2189947,ERR2364789,ERR1015344,ERR3524114,ERR2090726,ERR3859271,SRR5725231,SRR1968237,ERR1279632,SRR2820294,SRR8210439,ERR2891773,ERR3209782,ERR028743,SRR5018279,ERR551221,SRR7190089,ERR716055,ERR1234169,SRR2081358,ERR1324218,SRR6743554,SRR1202996,SRR5413281,ERR969438,SRR9831208,SRR6025948,ERR1571070,SRR8803698,ERR1506185,SRR7236725,ERR1766849,SRR6289841,SRR10693957,ERR1507625,ERR1494875,SRR3391823,ERR1279568,ERR419469,SRR6919462,ERR1638921,SRR7006713,SRR3827035,ERR190383,SRR953812,ERR1272517,ERR406422,ERR1194860,ERR1281631,SRR2249261,DRR171773,SRR5187794,SRR2246272,SRR6185097,ERR1735280,ERR1271608,SRR062432,ERR924842,SRR8127642,ERR1480796,SRR5382671,SRR138216,ERR2538366,ERR1202081,ERR2364778,ERR2597380,SRR532325,SRR6818531,ERR862467,ERR026094,ERR1241849,ERR1497376,ERR406409,ERR375806,ERR3964031,ERR321577,ERR1795702,ERR636243,ERR343049,ERR1240872,SRR7058476,SRR5220602,SRR7662833,SRR575900,ERR364148,ERR1280640,SRR6266114,SRR6908015,SRR6668081,SRR7286578,ERR2397153,SRR1816699,SRR1118538,SRR4066351,ERR1491880,ERR360233,SRR7257090,ERR040147,SRR7082956,SRR2227624,SRR2135759,SRR7179460,ERR2729127,ERR1510056,ERR1788701,SRR1946914,ERR1430841,SRR892428,ERR1325647,ERR3901031,ERR3479705,ERR2435304,SRR1614430,ERR1487509,ERR1241075,ERR072047,SRR6373458,SRR8498127,ERR714227,SRR5927002,SRR7368858,ERR737484,ERR1624853,ERR1280505,ERR485487,ERR2892555,ERR3337560,ERR2663483,SRR6798305,SRR7165382,ERR353351,ERR1571881,SRR1511052,SRR359267,ERR246939,SRR7285411,ERR2093251,ERR758981,ERR3859505,ERR434800,SRR7540301,SRR8090800,SRR958655,ERR563690,ERR1478473,ERR2747557,ERR115002,ERR375151,ERR1562643,SRR6288266,SRR7286651,SRR965712,ERR370300,SRR1209543,SRR5023726,SRR7648091,SRR1023618,SRR4096821,ERR1570176,ERR1279992,SRR925192,ERR2833429,ERR3597818,ERR1504191,ERR1572683,SRR533820,ERR1659762,SRR033642,ERR780273,ERR086054,ERR3902335,ERR2863474,ERR1241778,SRR10991908,SRR7850651,SRR2566021,SRR6699518,ERR162455,ERR460124,ERR3394606,ERR3337495,ERR2364696,ERR702432,SRR10340459,SRR1212312,SRR10054208,ERR1430416,ERR1239522,SRR8189422,SRR5019505,SRR7989982,ERR1415533,ERR479161,ERR330540,SRR3285495,ERR3040395,ERR040030,ERR119662,SRR7217563,ERR348777,ERR449797,SRR528095,SRR3151595,SRR7217505,ERR2227549,SRR6900732,ERR1506165,SRR9841231,SRR6766970,ERR697249,SRR541000,ERR1511062,ERR670754,ERR1497536,ERR343302,SRR7190479,SRR7286605,SRR346652,ERR748392,ERR160970,ERR1503859,SRR3657269,SRR8498588,ERR1292556,ERR719071,ERR1555310,SRR6517765,ERR1235898,ERR2601860,SRR1371304,ERR3372630,ERR023940,ERR736681,SRR2246194,ERR719528,ERR502202,ERR049140,SRR7993202,ERR1281711,SRR8775195,SRR1491497,ERR1010136,ERR1081689,ERR1322485,SRR6898079,ERR1019201,ERR1318134,ERR370178,ERR1541507,ERR1242032,SRR1779141,SRR7910390,SRR3405610,ERR025199,SRR036020,ERR1081394,ERR517453,ERR3409457,SRR6241945,SRR8866882,ERR3510714,ERR1271808,ERR425960,ERR3902252,ERR171153,ERR1727293,ERR1562798,SRR7283671,ERR461682,ERR1487804,ERR018170,SRR1215902,ERR1473727,ERR662413,ERR750876,ERR1565748,ERR086083,ERR033951,ERR3576633,ERR1658860,SRR2982129,SRR6724108,ERR751892,ERR033859,ERR2853446,ERR2538510,ERR1289766,SRR5632925,ERR2524296,ERR208493,SRR7416271,ERR2892714,ERR2434589,ERR1478853,SRR4453467,ERR845800,ERR213288,SRR357386,ERR3060973,SRR2857710,SRR6144219,ERR980205,SRR7183776,ERR1506786,SRR1215933,SRR2177980,SRR6787341,ERR045003,SRR3190855,SRR2819361,SRR6445136,ERR349437,SRR4787357,SRR1571168,SRR769033,SRR7505683,ERR374915,SRR5888834,SRR3957046,ERR1818211,ERR551132,ERR375282,SRR7456730,ERR1498595,SRR1461996,SRR918067,ERR3569451,ERR1480787,ERR434816,ERR1195476,ERR3284391,SRR6814783,ERR1349351,SRR7620759,SRR638791,SRR3146293,ERR2639278,ERR1247553,ERR2525187,SRR2072360,ERR550805,ERR1515173,SRR1614551,SRR5252312,SRR2246302,SRR6310264,SRR7479731,ERR016859,SRR7769840,ERR449550,SRR8133962,SRR6891477,ERR3684542,SRR10035471,ERR1787682,ERR527206,SRR1481654,ERR966619,SRR5253543,ERR2891951,SRR307300,ERR1025530,ERR2750381,SRR011124,ERR374977,SRR1631182,SRR350974,SRR6901128,SRR1033522,SRR7551562,ERR049097,SRR7151679,ERR1541285,SRR6010297,ERR1239308,ERR2611619,ERR2004610,SRR7340316,ERR064671,SRR10009895,SRR1562645,SRR6922744,ERR2785521,SRR6216763,ERR1204779,ERR1081684,SRR2960077,ERR584021,ERR350326,SRR1965466,DRR090562,ERR1271229,ERR2603060,ERR1574177,SRR6399498,ERR211341,SRR2193934,ERR2094545,SRR7216890,SRR8084346,SRR8142761,ERR980261,SRR031071,ERR1481835,SRR7888624,SRR3049346,SRR5220504,ERR276988,SRR10872275,SRR5574521,SRR8464086,SRR2054923,SRR6178914,ERR1240417,ERR3964436,SRR8733995,SRR1159885,SRR1553676,ERR2364081,ERR1239900,SRR1177598,ERR1025574,ERR2233513,ERR1324367,ERR173579,SRR8117045,SRR2056063,ERR1325785,ERR418825,SRR7297985,ERR1727298,ERR1515337,ERR3678623,SRR2228718,SRR6058776,ERR1504219,SRR1969097,SRR6315370,ERR1504190,ERR2892671,SRR6344689,SRR7176458,ERR587363,SRR1597869,ERR1192059,ERR1493704,ERR2611772,ERR2506150,ERR572586,ERR1204098,SRR2198983,SRR7514620,ERR1202557,SRR9877731,ERR480456,ERR311255,ERR2433874,ERR072063,ERR1571624,ERR434369,ERR045936,SRR5150475,ERR1024669,ERR425403,ERR2078425,ERR2747724,SRR6310303,SRR10272402,SRR7274751,ERR3726345,ERR2241810,SRR6966975,ERR216958,SRR7346451,ERR1672553,ERR2016114,SRR10694013,ERR386622,SRR6045690,ERR586944,SRR10355655,ERR2738020,SRR2232254,SRR3930406,SRR2585498,ERR221390,SRR036293,SRR6920160,ERR3410479,ERR337737,ERR2764845,ERR1272006,ERR1082771,ERR3410507,SRR7190110,ERR1480299,ERR1510367,SRR1804370,SRR4295001,ERR2719362,SRR8307170,SRR7167534,ERR1483017,ERR038094,ERR2833508,SRR8508560,SRR3728977,ERR633005,ERR841808,ERR375020,ERR1282558,ERR2739265,ERR502942,SRR7350743,SRR8101359,ERR2435004,ERR1563148,ERR276964,ERR1450870,SRR8805133,SRR6311176,ERR026946,SRR1722884,ERR1250898,ERR2090306,ERR563947,ERR418651,ERR1509816,ERR176770,ERR033025,SRR8903286,ERR1424936,SRR7190261,DRR018029,ERR1235774,ERR052256,ERR085301,ERR2364943,ERR1787844,ERR1010010,SRR4897670,SRR1802989,SRR062505,SRR8090723,SRR7641335,SRR2246376,ERR1326128,SRR7524402,ERR1102201,ERR905443,ERR1240726,SRR059422,SRR3578670,SRR7192206,ERR527105,SRR494172,SRR6144217,ERR033197,ERR2597453,SRR3728410,SRR5676445,SRR5278631,SRR2124402,ERR3902695,SRR9877856,ERR1595367,ERR2363069,ERR449462,SRR5194089,SRR8498233,SRR7064615,ERR414446,SRR1631398,ERR1728943,ERR1236359,ERR370318,ERR2890598,ERR434299,SRR1804723,ERR539741,ERR316103,ERR1106725,SRR2193781,ERR841819,SRR2081735,ERR338055,ERR105096,SRR061990,SRR958392,ERR2785484,SRR3574338,ERR1512863,SRR8268185,SRR7176683,SRR974697,ERR2597526,ERR1564757,ERR1504668,ERR2089810,ERR418585,SRR7077834,ERR1514919,ERR718298,ERR1325263,SRR2820645,ERR1242336,ERR2892471,SRR1795019,ERR064913,ERR2789330,SRR5892898,SRR10342441,SRR7439075,ERR2690386,ERR386265,SRR539784,SRR5452333,SRR7506800,ERR1102168,SRR951598,SRR1596962,SRR2227441,SRR2822310,SRR3048886,SRR8499135,ERR419110,ERR2710846,SRR1765534,SRR5985848,ERR2017788,SRR1031141,SRR5070975,SRR5898966,SRR8189152,ERR2436080,ERR2718468,ERR1239828,SRR7251009,ERR1230704,ERR1326350,SRR5790126,ERR844035,ERR449209,ERR1235617,ERR1010009,ERR045024,SRR3049469,SRR7176238,ERR2833306,ERR2932911,ERR164789,ERR1106703,ERR2890831,ERR026248,SRR2237741,SRR7443942,ERR182499,ERR1510501,SRR1060539,ERR3901316,ERR3860604,SRR7866912,SRR6388496,SRR6185051,ERR3062187,SRR3392769,ERR1541485,SRR1816315,ERR2694125,ERR1280574,SRR1106589,ERR1497267,ERR1499071,ERR1504172,ERR069730,SRR6116923,ERR2000818,SRR7204358,SRR6920113,ERR1570427,SRR5165308,SRR1813713,SRR2820643,ERR2216026,SRR577219,SRR7186474,SRR9952746,ERR3395659,ERR539759,ERR975054,ERR357719,ERR2497113,ERR1230738,ERR589800,SRR6938585,ERR599063,SRR3731896,SRR6191690,SRR1966416,SRR1587787,ERR997657,SRR6515212,ERR902025,SRR2188161,ERR1429211,SRR10982667,SRR545498,SRR5516034,ERR3397122,SRR1160905,SRR6216810,ERR1563977,SRR6891468,SRR8528678,SRR6958766,SRR10693929,SRR2228821,ERR471344,SRR9670964,SRR5405957,SRR3531449,ERR1573450,SRR9985615,ERR751859,ERR3209999,ERR473848,SRR7138373,ERR2402842,ERR657431,ERR1565592,ERR2759899,ERR425412,ERR751323,ERR1082859,ERR501553,SRR7993535,SRR8030164,SRR7280806,SRR1966535,SRR7475311,ERR200030,ERR435114,SRR1735680,SRR6724084,ERR1063846,SRR6995013,ERR1317682,SRR2177644,ERR011781,ERR2512122,SRR8095276,ERR3467317,ERR569112,ERR751978,ERR985102,SRR541208,SRR7209094,ERR1509614,SRR6514589,SRR8144637,ERR2815607,ERR1266376,ERR580468,ERR024969,ERR1604112,ERR011860,SRR1816713,SRR532622,SRR7167737,ERR199999,SRR1564439,SRR6900889,SRR9328682,ERR228553,SRR7544322,SRR6236335,SRR1655569,SRR5604200,SRR7165426,ERR228589,ERR751411,ERR479538,ERR1491168,SRR7184147,ERR1734810,ERR956165,ERR370262,SRR10095974,ERR2363595,ERR481019,SRR5278861,ERR1325008,ERR1289739,SRR5031210,ERR245696,ERR1284127,ERR246722,ERR720197,ERR1487881,ERR045610,SRR7217849,ERR1326423,ERR388385,SRR7889053,ERR1326963,ERR190863,SRR8374298,ERR2709769,ERR1515201,SRR7284327,ERR273548,ERR2833096,ERR1292525,ERR2227415,ERR714909,ERR2433642,ERR1239134,SRR6425578,SRR9971513,ERR2889741,ERR1478435,ERR471314,SRR035103,SRR7286900,SRR3578950,ERR011146,SRR533082,ERR600493,SRR1655490,SRR8145190,ERR775625,SRR031075,SRR6809042,SRR192264,ERR2759903,ERR731041,SRR2081662,SRR3173524,SRR6407131,ERR1321729,ERR410077,SRR8696724,ERR2749351,ERR117734,ERR1658631,SRR2029128,ERR2867888,ERR479295,SRR1958377,ERR775349,SRR7645784,ERR1197240,ERR671140,ERR2853836,ERR750939,ERR418472,SRR3729003,ERR1510755,ERR321296,ERR2728789,SRR7221230,SRR8733828,ERR3576650,ERR1511435,SRR072138,SRR7163928,SRR7472939,ERR1492947,SRR549507,ERR339007,SRR1160992,ERR1672473,ERR120124,SRR1038200,SRR035102,SRR7539351,ERR414411,SRR1198890,ERR2750803,ERR564005,ERR1570417,SRR1437787,SRR5574019,ERR2090219,ERR1629560,SRR11096723,ERR033213,ERR193187,ERR425861,SRR8106804,SRR2417088,SRR1051788,SRR6985717,SRR7232002,SRR1970210,SRR6204377,ERR601066,ERR1570541,ERR1108276,ERR016986,ERR2433727,SRR6310795,SRR8509932,SRR1568830,ERR089622,SRR8354052,SRR7969842,ERR1733592,SRR2761503,ERR1323956,ERR1271857,SRR7888808,SRR8809371,ERR1453814,SRR9674082,SRR5216281,ERR675558,SRR3147162,SRR6926994,ERR1241989,ERR3372528,SRR1569207,ERR842624,ERR1795757,SRR1955850,SRR8090623,SRR7716571,ERR171280,ERR584095,SRR7767381,ERR1422524,ERR2749117,ERR2524310,ERR551500,SRR1655758,ERR2090659,ERR2749788,ERR1065863,SRR10013554,ERR2137898,ERR3403281,SRR3730575,SRR6748206,SRR1031365,SRR059973,ERR2435294,SRR8803791,SRR7291586,ERR902001,SRR4024813,ERR2090981,SRR1952927,SRR7256947,SRR1804613,ERR1243025,ERR750811,ERR414427,SRR5621275,SRR2050952,SRR8427540,SRR7996757,SRR1106371,SRR1164557,SRR1777691,SRR9878153,SRR1031179,ERR671104,SRR8717217,ERR1824619,SRR6667739,ERR1320857,SRR1804008,SRR1815778,SRR10386629,SRR5017154,SRR7448224,ERR775896,SRR8199139,SRR1564175,ERR2663864,ERR439232,ERR689520,ERR589466,SRR7106795,ERR845828,SRR1598443,ERR1289755,SRR7051207,ERR1282888,ERR1509747,ERR2818798,ERR737553,ERR1625064,ERR1756579,ERR751370,SRR1196495,SRR7468905,ERR2891025,SRR785984,ERR226333,SRR7416353,ERR189846,ERR123863,SRR5650166,SRR5583990,ERR2749500,ERR1045556,SRR10580030,SRR3240965,ERR2750806,SRR6045380,SRR5034931,SRR2163738,ERR434954,SRR7967958,SRR6045427,ERR316169,ERR875959,ERR330470,ERR1324338,ERR2738369,ERR703034,SRR1631259,ERR115090,SRR918595,ERR570232,ERR1316746,SRR7458699,SRR2244215,ERR775313,SRR2236852,SRR6058792,SRR10357414,ERR237607,SRR8157205,SRR7280768,SRR6451751,ERR193120,ERR1429100,SRR8444820,ERR107380,ERR968233,SRR3581354,ERR2863468,ERR1506040,SRR5989322,SRR1175832,SRR9952501,SRR1031904,ERR016656,SRR1562082,SRR5337613,SRR6456791,SRR5298529,ERR2891744,SRR2002710,SRR10118823,SRR7133468,ERR1081500,ERR755345,ERR1506860,SRR1822590,ERR369391,SRR6170567,ERR1490548,SRR918498,SRR7106648,SRR5824102,SRR2247051,ERR2608480,ERR1273505,ERR029962,SRR10850674,ERR473552,SRR5450559,SRR1597761,SRR8434620,ERR2745945,SRR4123998,ERR038065,SRR7879335,ERR1566154,ERR1506864,SRR1054200,SRR7275067,ERR337559,ERR2307903,ERR485324,SRR6111305,SRR1038033,ERR067957,SRR038600,SRR1969292,ERR192243,SRR7969847,SRR1038186,SRR7540125,ERR302737,SRR3049380,ERR459764,ERR360448,ERR1015459,ERR900539,ERR245669,ERR1272134,SRR396521,SRR6676723,SRR3465359,SRR3743890,ERR490788,SRR6486363,ERR1045297,ERR349511,SRR447662,SRR1576126,ERR029299,SRR6799225,SRR3943768,SRR6474274,SRR7175873,SRR8638533,ERR386462,SRR7765242,ERR758729,SRR7470026,SRR4069396,ERR2000654,SRR6413766,SRR448118,ERR743221,ERR140960,ERR716104,SRR2221475,SRR3982279,SRR341649,SRR8098367,SRR7190648,SRR6045905,SRR8090889,ERR2729131,ERR257461,ERR129708,ERR675448,ERR3394819,ERR2359923,ERR1453798,SRR8131555,SRR10358706,ERR1065702,ERR448870,ERR2090683,ERR363262,SRR7416367,ERR011800,SRR6237782,SRR4788245,ERR1228353,SRR7475423,SRR8382703,ERR587099,ERR1715432,SRR5781569,ERR1204088,ERR1279397,ERR124291,ERR843916,ERR011330,SRR7841492,SRR6211583,SRR7251029,SRR2415823,SRR6204346,SRR4734694,SRR5666039,ERR1415556,ERR347777,SRR8207757,ERR586737,ERR714932,ERR3560912,ERR2227546,SRR1569427,ERR2889543,ERR587207,ERR264570,SRR9031862,SRR7498267,SRR1645343,SRR1272844,ERR1491696,ERR063526,SRR7276679,SRR7800615,SRR1803915,SRR6946032,ERR326724,ERR551749,SRR7479638,DRR128378,ERR490575,ERR1155929,ERR374671,SRR2237767,ERR1325346,SRR7121096,ERR1272302,ERR435473,ERR1280086,SRR7525565,ERR480554,SRR8803863,ERR1082520,SRR2237632,SRR5720317,SRR7236678,SRR1212326,ERR017667,SRR6235691,SRR7236626,ERR377293,SRR6243606,ERR1727294,ERR2363120,ERR1321151,ERR1572004,SRR7165596,ERR1478841,ERR1565756,SRR3360203,ERR2435463,SRR6235854,ERR895995,ERR2854297,ERR1482299,ERR034315,SRR1205253,ERR1282300,ERR352721,ERR1230822,ERR410100,ERR1325295,SRR1996179,ERR1478886,SRR3309345,SRR7286518,ERR885765,SRR6390621,SRR6924090,ERR1422431,ERR1236424,ERR1624793,SRR7175785,ERR2623672,SRR7664952,ERR2689743,ERR1014494,ERR091555,ERR1482500,ERR3211638,ERR473761,ERR1318127,SRR7176224,ERR1172588,SRR6310822,SRR7162389,SRR1781707,SRR7842677,SRR7706247,ERR449569,SRR6219667,SRR925181,SRR10764318,SRR1814599,SRR7403899,SRR7133092,ERR714042,ERR870521,ERR2726499,ERR435452,SRR1655252,ERR758931,SRR1034429,SRR1601577,SRR1952550,ERR3306775,ERR1271292,ERR1715467,SRR7480126,SRR519774,ERR067734,ERR473693,SRR1815817,SRR1298752,ERR1488489,ERR051942,SRR1528495,ERR360514,SRR7836311,SRR541204,ERR066405,SRR8090876,SRR7822074,ERR2843686,ERR718312,SRR649977,ERR1723894,SRR3730484,ERR715902,ERR1493794,ERR1270960,SRR8354090,SRR061982,SRR7244276,SRR10663929,ERR294445,SRR528299,ERR2863469,SRR4238020,SRR1569645,ERR1477985,ERR1791585,ERR589580,ERR360650,ERR2649659,ERR1217094,ERR1443276,ERR2749461,SRR7184601,ERR2435148,ERR1488982,SRR5100937,SRR7285432,SRR6485807,ERR479572,ERR1573481,SRR6029892,ERR2137938,ERR862409,SRR6046700,SRR1804057,ERR2363525,SRR6052175,SRR4897487,ERR1493540,SRR6747938,ERR2739162,ERR034031,SRR6814897,ERR011817,SRR1159745,SRR3632309,ERR662424,ERR502403,ERR3062274,ERR1081219,ERR1102490,SRR401013,SRR3190957,ERR563870,ERR3654810,SRR7749800,ERR1573423,SRR1462611,SRR2187672,SRR7189936,ERR1727553,SRR7190202,SRR7184548,SRR7867149,SRR10129641,ERR420070,SRR2195854,ERR1490671,SRR1122605,SRR7089337,SRR6051846,ERR434686,SRR2924808,SRR539826,ERR1509096,ERR1540998,SRR5864668,ERR2027618,ERR1566420,SRR8806713,ERR1286207,ERR1242249,ERR501574,ERR190338,SRR8101052,SRR1601702,ERR016652,SRR7407974,ERR1489285,SRR1122548,ERR752053,SRR8118194,ERR223666,SRR7850567,SRR3944158,SRR7011998,ERR414665,ERR1569777,ERR228236,SRR1840760,ERR586952,ERR1735196,SRR6900929,ERR2891488,ERR3859070,SRR8803549,SRR1631260,ERR1511487,ERR719373,ERR348989,ERR425914,SRR6491243,ERR1214678,SRR2585750,SRR598956,SRR7705380,ERR1322447,SRR6126768,SRR1034489,SRR8542058,SRR7290897,SRR2237654,ERR2890847,ERR172559,ERR2241698,ERR1483039,SRR5220237,ERR245842,SRR6915000,ERR2668516,ERR2533683,ERR1585717,SRR1534815,SRR8806896,SRR3321899,ERR2533549,SRR1002807,SRR949875,SRR3322342,ERR1507058,SRR1916591,SRR5588615,SRR10037259,ERR028364,ERR3337526,ERR382104,ERR209508,SRR9693343,SRR7511900,ERR1228243,SRR1646048,ERR969293,ERR564218,ERR2506379,SRR8189398,SRR2236708,ERR033967,SRR7284865,SRR1118564,SRR6287057,SRR7906602,ERR884973,SRR1804839,SRR7417295,ERR044939,ERR018041,ERR1191935,ERR2789363,SRR1614574,ERR360899,ERR038117,SRR1654963,SRR2193604,SRR10531349,ERR2710978,ERR3560578,ERR445306,SRR6940177,SRR2231757,ERR1357153,SRR7050963,ERR2041961,ERR1510244,DRR121834,SRR7077520,SRR1967631,SRR5621277,SRR7091979,ERR1477694,ERR206188,SRR7280438,ERR1658207,SRR1038090,ERR311472,ERR2601814,SRR6044895,SRR1655739,SRR6784588,SRR016621,ERR1672845,SRR6942518,ERR2639317,SRR7367251,SRR3490115,ERR459832,ERR418423,ERR568390,ERR2762110,ERR315155,SRR8782856,ERR197625,SRR6053310,SRR1615196,SRR7369118,SRR1640530,SRR7867129,SRR6782989,ERR2750342,SRR6183272,SRR10870436,SRR1623058,SRR3730662,SRR1779108,ERR449610,ERR114861,SRR7439550,ERR3467571,ERR3963839,SRR7048510,SRR7430544,ERR998561,SRR8527073,ERR2274784,SRR6032565,ERR377395,SRR4119613,SRR1973601,ERR1283400,SRR7998200,ERR435406,ERR1202116,SRR7986299,SRR1159510,ERR1247706,ERR1515131,ERR425085,ERR1477311,ERR272190,SRR7687700,ERR209496,ERR1572753,ERR3490696,ERR586727,ERR1236307,SRR5221440,ERR2189887,ERR3284322,SRR1973617,ERR176467,SRR5188961,ERR023948,SRR8856744,ERR748515,SRR10417726,SRR1974105,SRR1606437,ERR2004604,SRR5168489,ERR751851,ERR712912,SRR2081479,SRR7348259,ERR1478209,SRR6412678,SRR7457878,ERR998529,ERR1326869,ERR263843,ERR748470,ERR2496401,SRR5024242,ERR2560626,SRR2121490,ERR027913,ERR1247279,SRR6486953,SRR5782005,ERR2853788,SRR2228270,SRR7458746,SRR4897455,ERR1563544,ERR1284946,SRR955139,SRR5070977,SRR1266031,ERR026791,ERR1247303,ERR1022053,SRR8655337,SRR8289127,ERR2496419,ERR025196,ERR1081211,ERR1321293,ERR2090869,ERR1013986,ERR1325686,SRR1588695,ERR1512757,ERR3003459,ERR1496938,SRR7944814,ERR1284564,ERR3902311,ERR564083,ERR460291,ERR182095,SRR9305633,SRR6484828,ERR2138355,SRR6266248,SRR6921914,SRR7534299,ERR712613,SRR2035398,SRR9640343,SRR6052789,SRR3146244,SRR5031213,SRR1765500,SRR539783,ERR1483062,ERR419075,ERR3402866,ERR2239872,ERR1035667,ERR769245,ERR1282870,SRR6237082,ERR2632321,ERR1659701,ERR036147,ERR3403178,SRR10990270,ERR748082,ERR247142,ERR1286103,ERR425293,ERR600650,ERR1346080,ERR1010025,ERR302681,SRR1041463,ERR3654881,SRR6242078,ERR2737962,ERR3654730,ERR1723915,ERR1735752,ERR1407460,SRR1696472,ERR434437,ERR563798,SRR2227621,ERR1317354,ERR1235426,ERR257494,ERR439764,SRR153773,ERR211107,SRR1655628,ERR064711,ERR2891865,SRR5895939,ERR2434006,ERR694120,SRR000172,SRR10272170,ERR1504573,ERR1563056,ERR1430418,SRR2822441,ERR2146834,SRR540900,ERR460661,ERR480886,ERR1575245,SRR5216300,ERR1506051,ERR1571697,DRR125123,ERR1487666,ERR2094642,SRR2251611,ERR1493212,ERR1204220,ERR386497,SRR6376019,SRR1169874,ERR758841,ERR2560656,ERR256985,ERR3140403,ERR193257,ERR1430532,SRR1747023,SRR3151548,SRR7643206,SRR401307,ERR1108953,ERR2631850,SRR1031207,SRR8208041,ERR1497158,ERR1499491,ERR1506777,SRR549686,ERR2363619,SRR3170239,ERR319402,ERR066280,SRR4897807,ERR830608,SRR7958530,SRR1915630,ERR1658581,ERR1138751,SRR2481374,SRR10693688,SRR5005435,ERR1045663,ERR1204113,ERR1325113,SRR1645839,SRR6898839,SRR5632739,SRR2232019,ERR1787837,SRR5723847,ERR3402582,SRR8368710,ERR1729314,SRR1614544,SRR360471,SRR6412640,SRR5805598,SRR1449478,SRR5328239,SRR6412702,ERR1734644,ERR360406,ERR1493733,SRR6468574,SRR1039478,ERR1480486,ERR759084,SRR020492,SRR1587375,ERR855017,ERR743006,ERR331320,ERR1492819,ERR480703,SRR1031835,SRR5486739,ERR1877735,ERR2750741,ERR551431,ERR375537,ERR1325341,SRR7294330,ERR197408,ERR1510412,SRR1814496,ERR572575,SRR1645191,SRR6680332,ERR2909494,ERR1509228,SRR062079,ERR1324412,ERR1230957,ERR484842,SRR4897616,SRR9261302,SRR1611580,SRR068610,SRR1649550,ERR2689884,ERR601149,ERR720188,ERR330752,SRR6046507,ERR980232,ERR011822,SRR3227047,ERR2235333,ERR790310,SRR1770502,SRR2243922,SRR6474222,ERR1270651,ERR3402843,SRR8750969,SRR2121483,ERR1322112,SRR7975973,ERR2694346,ERR1732703,ERR2833272,ERR1500647,ERR572537,ERR2089025,SRR353630,ERR1045568,SRR1037906,ERR2364132,DRR075732,ERR1510149,ERR870446,ERR702784,SRR7285456,ERR016947,ERR278951,ERR3409221,ERR3402580,SRR7349147,SRR1958040,ERR1235767,SRR10245556,ERR1018306,SRR2102407,ERR1564507,SRR3730576,ERR572933,ERR1494059,ERR027667,SRR1795916,SRR8282124,ERR1483520,SRR6178801,ERR1214606,ERR2203427,SRR6484657,ERR1480719,SRR7539931,SRR1753762,ERR1764304,ERR1286185,SRR8498499,ERR302691,ERR1498676,ERR632934,ERR1217277,ERR1492768,SRR7890213,ERR1658812,ERR1480778,SRR8100716,SRR2033761,ERR296659,ERR3576810,SRR017497,SRR6371594,SRR7850533,ERR2663673,SRR7949689,ERR1374870,SRR7800617,ERR1727772,SRR7817192,ERR467057,ERR2833234,ERR2111654,ERR1063857,SRR4787391,ERR744120,ERR2227801,SRR7183287,ERR1024584,ERR997605,SRR1930253,SRR6128090,ERR1565201,SRR5313591,SRR1587660,SRR2192817,ERR2892333,SRR7184205,DRR065631,SRR2227366,SRR8136772,SRR3578295,SRR1713447,SRR2194027,SRR2081731,ERR2891549,ERR2241877,SRR7059401,SRR2228732,ERR1570803,SRR3944019,SRR5787700,SRR1118551,ERR2631789,ERR1281760,ERR298232,SRR7417356,ERR211191,ERR2892566,SRR1694042,SRR346690,ERR085206,SRR7771652,ERR632876,SRR9937410,ERR1473786,SRR8127617,SRR540505,ERR1247597,DRR148234,ERR1818230,SRR5219484,SRR6938610,ERR1492663,ERR2639302,ERR343227,ERR909133,SRR1993489,SRR7351386,ERR377032,ERR338084,ERR586817,ERR1625441,ERR1235613,SRR7512942,ERR2000816,SRR6170166,SRR849071,SRR6396370,ERR1482427,SRR1602415,ERR1562858,ERR433484,ERR027965,ERR1324985,SRR1805603,SRR3730615,ERR2089736,SRR6197918,SRR324746,ERR477028,SRR540746,ERR1511343,ERR3682282,SRR1043942,SRR10250685,SRR057353,ERR589695,SRR537994,SRR3730675,SRR2089209,ERR030321,ERR558499,ERR1624768,SRR7286685,ERR1284163,ERR364126,ERR249226,ERR779878,ERR1325856,SRR10136052,SRR1655768,ERR1317884,SRR4000546,ERR2241833,SRR5714992,ERR129051,ERR2694577,ERR388484,SRR2223332,ERR461521,ERR364120,ERR038354,SRR10228555,ERR2169036,SRR7992836,ERR208463,SRR11221274,ERR1191919,ERR2524272,ERR1633590,ERR769200,SRR10850734,ERR439548,SRR9212228,SRR896392,SRR1596846,SRR10075345,ERR1658573,SRR6899404,SRR1043606,ERR1511462,ERR1280964,ERR144526,SRR3730470,ERR1079304,SRR8113766,ERR1283203,SRR6484709,SRR638823,SRR1160889,SRR7217825,ERR1562940,SRR3218383,SRR1571141,SRR5955297,ERR706871,SRR015658,ERR714938,ERR1270301,ERR298651,ERR2719366,ERR1506219,ERR3372763,SRR7221267,ERR1415481,ERR1564159,SRR6237778,SRR3158650,ERR758934,SRR10898364,ERR2168937,SRR5631922,SRR1970374,ERR2892223,SRR6968023,SRR1965988,SRR488620,SRR1606884,ERR1321898,ERR2749433,SRR2231684,ERR1272172,SRR6399742,ERR3524512,ERR434868,SRR1966909,SRR7077567,SRR6958785,ERR352156,ERR1625166,SRR5454497,ERR197598,ERR1284060,SRR3724537,SRR7905734,ERR1659807,SRR7176156,ERR1318096,ERR854701,SRR8581366,SRR1490926,SRR8502639,SRR3145088,ERR1733529,SRR5892845,SRR7629275,SRR6293188,SRR3286592,SRR8863358,SRR5124284,ERR540556,ERR1272967,SRR2532673,ERR714818,ERR1509235,ERR2280693,ERR1273315,ERR1482175,ERR1497358,ERR1327136,ERR1082852,ERR357532,ERR3402799,SRR2960057,SRR9904053,SRR7648041,SRR6399585,SRR1818310,SRR1266611,ERR461657,SRR3371952,ERR2737981,ERR2451930,ERR1236704,SRR9878276,SRR10605745,SRR1635095,SRR7760727,SRR6927245,ERR1575230,SRR1035573,SRR5017122,SRR539592,ERR2608319,SRR1804157,ERR1317614,ERR895972,SRR040453,ERR1236635,SRR6442927,SRR7993213,SRR5184598,SRR9888510,ERR348743,SRR2193589,ERR266558,ERR1571855,ERR1624913,ERR1504467,SRR7184209,SRR7456337,SRR10360298,ERR1671824,SRR5966291,SRR8808027,ERR107485,ERR2221117,ERR461836,SRR1597173,SRR5193820,ERR2017512,SRR5288759,ERR1487771,SRR061394,SRR6164715,ERR1273346,ERR1787753,SRR1965986,ERR1480946,SRR2728254,ERR311094,SRR5216439,ERR314499,ERR527158,SRR7310318,ERR1564461,SRR7223203,ERR403191,SRR8498397,ERR211077,ERR2760002,SRR7159903,SRR7427024,ERR2694498,ERR318609,ERR1510072,SRR1805687,SRR10417681,SRR1031818,SRR7948060,ERR702955,ERR1573138,ERR054498,SRR7505706,SRR6514865,SRR5369637,SRR5005285,ERR2737757,ERR1321406,SRR7439358,SRR1767817,ERR364184,SRR1212297,ERR855056,ERR1217287,SRR8805247,ERR719392,ERR461936,ERR718389,SRR8437938,SRR6727471,ERR1324057,ERR552931,SRR924404,ERR1065994,SRR061422,ERR425429,ERR319532,SRR1735410,SRR4787404,SRR1645395,ERR854757,SRR8070997,SRR2124453,SRR541167,ERR072248,SRR5188908,ERR2750185,SRR8385672,ERR054076,ERR3684668,SRR2081285,ERR997526,ERR249305,ERR2321459,ERR019736,ERR1481404,SRR1656133,SRR7292654,SRR1969234,SRR5601762,SRR10951145,ERR340621,ERR029332,ERR1478370,SRR4244907,SRR3729070,ERR2363012,ERR1108323,SRR5982997,ERR304811,ERR1478241,ERR2193876,ERR460933,SRR10040620,ERR1305046,ERR2532547,SRR5184700,ERR1281356,ERR2528905,SRR5788419,SRR7402358,ERR1503828,SRR7230394,SRR7662641,SRR3439087,SRR10727922,ERR572775,ERR1322056,SRR8086353,SRR7217810,ERR439335,ERR011143,SRR2938797,SRR447237,SRR360823,ERR2892255,ERR2241641,SRR8804528,SRR6010299,ERR051832,ERR1540994,SRR1917488,SRR1969294,ERR474287,SRR549660,ERR1283848,SRR7151701,ERR2623788,ERR1240239,SRR7661096,SRR6046908,DRR171700,ERR052351,SRR5121061,SRR8185001,ERR1487880,ERR2090876,SRR7190395,SRR5329232,ERR1415798,SRR6206388,SRR7048715,SRR9877879,SRR6900155,SRR5585118,SRR10345443,SRR6399570,ERR434799,SRR8053949,ERR3394771,ERR2750209,SRR9331688,ERR1493067,ERR719818,SRR7522864,ERR3372569,ERR2726463,SRR6788135,SRR2878364,SRR5031199,SRR8666923,DRR061422,ERR984718,ERR257656,SRR1203918,SRR7350633,ERR708429,ERR925347,ERR2138306,ERR1239498,SRR351980,ERR1562860,SRR3371776,SRR6144112,SRR7501516,ERR124358,ERR376987,SRR6001337,ERR998824,ERR1236807,ERR2843626,SRR10075377,ERR980215,ERR038069,ERR1729218,SRR9304542,ERR3394872,ERR1491650,SRR2195907,ERR063882,SRR7500996,SRR5188965,ERR1482858,ERR403244,ERR438991,ERR584059,ERR1280372,SRR6185016,ERR1066249,SRR317814,SRR7269315,ERR3961235,ERR046060,ERR360916,ERR062610,SRR7351559,SRR2586844,ERR3410697,SRR8081642,ERR657151,SRR3271886,ERR3610201,SRR3729072,SRR5584962,ERR752015,ERR1081644,SRR1814903,ERR1497560,SRR7183321,ERR1957983,SRR1449744,ERR2364282,SRR9827500,ERR1512864,SRR10022827,ERR045956,ERR249292,ERR473157,ERR2524273,ERR1821209,SRR2481270,SRR895993,ERR2364616,ERR998538,SRR7755683,ERR1325783,SRR3730764,ERR3061985,SRR7414181,ERR2691299,SRR7688005,ERR1271827,SRR3284719,SRR360836,ERR2750689,ERR743232,ERR1659767,SRR541353,SRR7157811,SRR7906730,ERR551375,ERR1317920,ERR353115,ERR1511459,SRR7417333,ERR1283582,ERR434700,SRR1532572,SRR6050829,ERR049118,SRR7298401,SRR6958722,ERR3479708,SRR8072015,ERR1507726,ERR1492609,ERR2688519,ERR474095,ERR3610130,ERR1270594,ERR1082853,ERR1510255,SRR6045443,ERR1511384,ERR1481597,ERR1496795,ERR494677,ERR1192796,SRR7236599,SRR7189917,ERR1715373,ERR572686,ERR1566248,ERR1228173,ERR353342,SRR1159678,ERR1271517,ERR1493144,SRR5328512,ERR1081418,SRR4070250,ERR1270627,SRR7183923,SRR5369639,SRR1646258,SRR7285870,SRR3530405,ERR1604053,ERR343085,ERR636450,ERR714658,SRR7866881,SRR1118553,ERR1067726,SRR1815494,ERR125082,ERR3902279,SRR1214750,SRR6938440,ERR369287,ERR2623703,ERR1343411,ERR3902456,SRR1597662,ERR1494856,ERR017184,SRR1656217,SRR3728908,SRR6747778,ERR2738726,SRR4054705,ERR2785513,ERR3682231,SRR445456,ERR862434,ERR2728991,ERR425727,ERR906564,SRR7688656,ERR1265602,SRR5318960,ERR107514,ERR2436118,ERR044953,SRR8804578,SRR1645174,ERR1231090,ERR1323846,ERR1555338,SRR6908012,ERR011130,ERR1172584,SRR6919452,SRR7703134,SRR1814693,SRR10693987,ERR539829,SRR7962282,ERR3654747,ERR1564263,ERR036190,SRR6185882,SRR6218634,SRR2236888,SRR6051482,ERR3901248,ERR033914,SRR7368857,ERR209177,SRR9877846,ERR2004732,ERR971206,SRR2002419,ERR1292670,ERR3402733,SRR6045207,ERR636030,SRR033653,SRR7454742,DRR120612,SRR447665,ERR206169,SRR8131567,ERR1570694,SRR341635,SRR7783779,ERR066297,SRR7166326,ERR296656,SRR8513568,ERR2749485,ERR1507000,SRR5153124,ERR2892495,ERR2890404,ERR1565951,ERR418348,ERR553931,ERR1515272,SRR9968497,SRR7176301,ERR2402803,SRR6927872,ERR1283777,SRR1569402,ERR1571724,ERR1488757,ERR418728,ERR1065136,SRR8535006,SRR2175670,ERR750803,SRR2228782,ERR1422473,SRR6191680,SRR7071943,SRR7073040,ERR331413,ERR479558,SRR2638368,SRR3730594,SRR9974542,ERR1572854,SRR2194546,ERR1320795,ERR054375,ERR1573023,ERR844283,SRR447685,ERR1659704,SRR5071069,SRR8498500,SRR3729177,SRR2018075,ERR111088,ERR1734047,ERR187434,SRR10694083,ERR460519,SRR7125595,ERR1482960,ERR193055,SRR3151585,SRR5328571,ERR278389,SRR7705358,ERR245799,ERR316025,SRR7090663,SRR6111350,ERR751827,SRR386621,SRR924863,SRR7106759,SRR2237770,SRR2163765,ERR1024819,ERR1515310,SRR2243535,SRR10310263,ERR714664,ERR737048,ERR743002,SRR3100549,SRR6982699,ERR2987589,SRR8265944,SRR1597577,ERR473075,ERR3402980,SRR516367,SRR2726242,SRR2041973,SRR8086313,ERR162633,ERR3089168,SRR2193419,ERR045319,SRR7245576,SRR6940204,SRR015669,ERR158995,SRR7609453,SRR7480614,ERR3409410,SRR364475,SRR5888848,ERR1489272,SRR7184237,ERR347866,ERR1734131,SRR8803364,SRR4236205,ERR1200654,SRR2163774,ERR1497999,SRR6058026,ERR1512767,SRR5418461,ERR1506188,SRR8874857,SRR8808597,ERR2365031,ERR260155,ERR2560645,ERR181792,SRR2224439,ERR161310,ERR2299515,ERR459810,ERR1292820,SRR1534822,ERR435108,ERR315808,SRR7688259,ERR011347,ERR3901896,SRR1505050,ERR743045,ERR1624910,ERR229989,ERR2004782,ERR2749646,ERR2632248,ERR1483071,SRR8535033,ERR072042,ERR751000,SRR7469160,ERR1195877,ERR1292621,SRR5007167,SRR7190682,SRR1815524,ERR2364269,ERR775754,ERR120080,ERR2737658,ERR1283594,SRR8923098,ERR1279675,ERR2694113,ERR279360,SRR8804366,SRR5918287,SRR5989288,ERR1504661,ERR460509,SRR538150,SRR528158,ERR1734030,SRR7909717,SRR1970265,ERR2000541,SRR1334226,SRR6122177,ERR1480829,ERR474227,SRR7176508,SRR2244745,ERR1481826,ERR552147,ERR1509634,SRR7468611,ERR471312,ERR1570314,SRR10253128,ERR264247,ERR1272987,ERR3411528,SRR5361130,ERR587301,SRR8807454,SRR9643514,ERR1322414,ERR1491848,SRR2817108,SRR4070219,SRR7533271,ERR587226,ERR2853468,ERR2719041,SRR4184730,SRR6373670,ERR1492276,SRR7215403,SRR1631529,ERR525847,SRR7358033,SRR4897575,ERR1228265,SRR1031064,SRR359261,ERR3372480,SRR1958368,SRR6186129,ERR3679968,ERR2663538,SRR7688506,SRR1967780,ERR439070,ERR737613,ERR1251457,SRR7280726,ERR517460,ERR1280016,ERR2533763,SRR1968724,SRR8554087,SRR7350712,ERR1491731,ERR377244,ERR1067714,SRR2567517,ERR1481231,SRR6680343,ERR1242353,SRR10389052,ERR755361,SRR6485988,SRR2124448,ERR2737713,ERR1515349,ERR719653,SRR8902136,SRR9678777,ERR1271066,ERR1487921,SRR1960125,ERR2853688,ERR2892029,SRR2177959,ERR1035798,SRR6060961,ERR715375,SRR7501161,ERR110030,SRR2244517,ERR1316502,SRR641324,ERR1787818,ERR343316,ERR2190072,SRR10050059,ERR1497626,SRR3049603,SRR1118716,SRR6511935,ERR460534,SRR1561256,SRR6379777,SRR036096,SRR2244299,ERR439061,SRR7474881,SRR1511044,SRR6377579,SRR8435022,ERR3211683,ERR2729550,ERR1241208,ERR1273071,ERR2435709,ERR2603194,ERR502904,ERR1574379,ERR2091243,ERR1481829,SRR9888395,ERR2564963,SRR1161002,SRR8199247,SRR8198976,ERR1017168,SRR3290058,ERR1482799,ERR059739,ERR1821210,ERR1566017,SRR7514479,SRR5951631,SRR10254419,ERR1877827,ERR1510176,ERR1281383,SRR7106719,ERR1566000,SRR3205727,SRR7175213,SRR1785799,SRR10096506,ERR1493310,SRR3049627,ERR1563107,SRR532443,SRR1597862,SRR387340,ERR1499563,ERR1321950,ERR2649495,ERR134248,SRR7090667,ERR419705,ERR3870541,SRR8437847,ERR1482185,SRR1118595,ERR1280824,ERR1514939,ERR1320828,SRR6954214,ERR1487635,ERR460944,ERR331145,SRR536822,SRR442026,SRR7873830,ERR1235742,ERR480764,SRR6190975,ERR449881,ERR1604359,ERR550689,SRR924999,SRR6367590,SRR7825956,SRR1958666,ERR2749334,SRR5488057,ERR2760046,ERR348913,ERR1498227,ERR1498484,SRR1563152,ERR2853681,ERR1510101,ERR377479,ERR1326521,SRR1967716,SRR3120717,SRR7523530,SRR2415785,ERR1285052,ERR1283214,SRR7466941,ERR1573402,ERR2435176,ERR714663,SRR2565838,ERR1321613,ERR3062106,ERR2008127,SRR7538892,ERR775909,SRR8145244,ERR525665,SRR6940761,SRR8003718,ERR1239862,SRR9647983,SRR7501736,SRR9178556,ERR1565517,ERR1191954,SRR949394,ERR019935,ERR2189960,ERR375801,ERR1415522,SRR5482647,ERR2749326,ERR1510303,ERR3321787,ERR1441925,SRR1965365,ERR2434153,SRR7544356,SRR7647164,ERR352498,ERR2690388,ERR1562753,ERR702419,SRR4096244,SRR7527811,SRR10294277,SRR9613200,ERR540259,SRR5588618,SRR6051282,SRR7830514,ERR1240750,SRR4139945,SRR9937596,SRR1215582,SRR3286875,ERR1081392,ERR1280876,SRR1544349,ERR2833005,SRR1145909,SRR7501402,ERR1608297,SRR1031900,SRR5633343,SRR3223151,ERR3322040,ERR636362,ERR414526,ERR1730276,ERR2090330,SRR7631824,ERR2137932,ERR1482892,ERR675681,ERR751110,SRR1031358,ERR209165,SRR7885220,ERR1498908,SRR7133505,SRR7541000,ERR2750508,SRR1045093,ERR1753484,ERR2738992,ERR2138138,SRR7787474,ERR1603986,ERR1018939,ERR1600637,SRR7416281,SRR6412894,ERR1564848,ERR1488826,SRR2822470,ERR2690917,ERR2791441,ERR2759593,SRR2251606,SRR2193767,SRR6159200,ERR1251426,SRR2228696,ERR2241764,ERR1499044,ERR1732909,ERR909305,ERR1282651,ERR985117,SRR3151599,SRR3322226,SRR6426866,SRR7410303,ERR1322522,ERR2603246,SRR7873995,ERR025348,SRR1980605,ERR1733156,SRR2583968,SRR10593289,ERR1495579,SRR925045,SRR3730652,ERR422677,SRR400674,SRR3581419,SRR6170237,SRR5365007,SRR7976236,ERR2232637,SRR6323393,ERR844303,ERR702918,ERR1495149,ERR1241785,ERR2689991,ERR375448,ERR1325750,ERR120403,SRR1038245,SRR1969493,ERR2506187,ERR2641559,SRR6165816,SRR1181555,ERR330536,ERR484817,SRR1960226,SRR034196,ERR140890,ERR525811,ERR3963840,ERR752086,SRR6128609,ERR1327063,SRR2724080,ERR1216905,ERR1214490,ERR1191846,ERR1734735,SRR1031909,SRR3574240,SRR2081401,SRR5193874,SRR6922558,SRR3586885,SRR7479609,ERR1272078,ERR485757,ERR3623424,SRR7236584,ERR064648,SRR1562000,ERR1564658,ERR374890,SRR2250943,ERR2749347,ERR1321744,ERR715044,ERR1715416,ERR540074,SRR1968453,SRR6922614,SRR4163313,ERR3609970,ERR311529,SRR532734,SRR1816653,ERR208373,ERR1562662,SRR6768308,SRR9878015,SRR6919447,SRR3289556,ERR251810,ERR1565018,SRR6468641,ERR847157,ERR2890046,ERR1323885,ERR028083,SRR035327,ERR109304,SRR3205720,SRR6310778,ERR2732998,SRR2245883,SRR3208930,SRR3728651,ERR350272,SRR8117672,SRR9878341,ERR1672462,ERR3901532,SRR2041952,SRR6195938,SRR1571638,ERR3524484,ERR1216897,SRR10770901,ERR439341,ERR925508,ERR1238983,ERR251754,ERR1727805,ERR386508,SRR5264170,ERR1495011,ERR2094583,SRR392085,SRR1958588,SRR1774021,SRR8903172,SRR1816607,ERR1734434,SRR488638,ERR718417,SRR7184589,SRR8199132,SRR5188958,ERR985174,ERR1563602,ERR3209795,SRR8184729,ERR2987515,ERR2732530,SRR7800533,SRR7172410,ERR3209823,SRR7892132,SRR7892556,ERR2089762,ERR1481250,ERR1509988,ERR1280403,ERR3524630,SRR7645836,ERR580370,SRR7184121,SRR5194092,SRR7755746,ERR1727942,SRR7787527,SRR755268,SRR7866915,ERR1658771,SRR1785743,ERR980120,SRR5932481,ERR1317521,ERR1483261,ERR1504792,SRR10163956,ERR1324044,SRR8884496,SRR7738066,ERR1349366,SRR1037805,SRR1573228,ERR1727882,SRR9659250,ERR1239563,SRR3215214,ERR1066202,SRR918638,SRR000051,SRR10725572,SRR7251460,SRR6807477,ERR1322574,SRR088866,ERR158593,SRR1569590,SRR9166952,SRR7690589,SRR7073108,SRR7540831,ERR1659715,ERR1349327,ERR1292762,ERR403428,ERR2739294,SRR1643150,ERR1672481,ERR480902,ERR777760,ERR3900150,ERR775003,SRR7523174,SRR6809000,SRR7172235,SRR8365117,ERR434683,ERR1283721,ERR1197202,SRR1632441,SRR6052883,ERR2008166,ERR1658818,SRR8802423,SRR1645722,SRR7523363,SRR7538845,ERR2623853,SRR1804675,ERR1506599,SRR10174501,ERR129137,ERR418778,SRR7753023,SRR10386613,ERR3902230,SRR8803320,ERR3902235,SRR2228365,ERR1282497,SRR1607118,SRR1491652,SRR1796117,SRR349716,ERR2890989,SRR6440115,ERR1735163,ERR473929,ERR2363854,ERR1286203,ERR1327225,ERR653315,SRR7842438,ERR388692,SRR892325,SRR3289981,SRR7662595,SRR1334666,SRR1060547,ERR3670824,SRR974696,SRR6701449,ERR377119,ERR2363946,ERR702732,SRR7088058,SRR7077462,ERR085052,ERR263691,SRR7460818,ERR1565894,ERR1541468,SRR1969344,SRR638820,ERR1231196,ERR3211920,ERR3394870,ERR2436162,SRR5193742,ERR1322261,SRR3371914,SRR1656018,ERR1585824,ERR063994,ERR1035780,SRR7106918,SRR6189820,SRR8071986,ERR067964,ERR1541269,ERR1950864,ERR210183,SRR6951079,ERR1734199,ERR2016071,ERR743292,ERR847104,SRR2193345,ERR3902339,ERR023557,ERR144802,ERR843955,SRR4345765,SRR1073829,ERR1481257,SRR2249116,SRR5888827,SRR8553985,ERR1321963,ERR369336,SRR6425606,ERR1481308,SRR6870486,ERR380879,ERR2726421,SRR7646073,SRR7595425,ERR271502,SRR7506823,ERR369551,SRR070329,SRR3678336,SRR6051816,ERR1321518,SRR6211631,ERR298830,ERR1489123,SRR1814720,SRR2244774,ERR029056,SRR1967111,SRR7439164,ERR382010,SRR7902633,ERR1498457,ERR1239846,ERR1192071,SRR5093413,SRR7275089,SRR3049799,SRR2195876,SRR7058413,SRR5193232,SRR3290019,ERR2818911,ERR449746,SRR1557004,ERR2525178,SRR1567251,ERR1482064,ERR2892460,SRR8389140,SRR7626954,ERR2041229,ERR905458,SRR7304363,ERR2749230,SRR1957911,SRR3731333,ERR439723,SRR3943764,SRR532284,ERR1273088,ERR1566305,ERR2759610,ERR493448,ERR364072,ERR1155900,ERR600657,SRR918665,SRR7183319,SRR6045046,ERR461517,ERR326774,SRR7539489,SRR6920558,ERR2434244,SRR1612574,SRR540832,ERR2833136,SRR6994836,ERR714884,SRR7217592,ERR039490,SRR8397585,SRR7187125,SRR024343,SRR7077188,SRR1655624,ERR1480432,SRR2081713,SRR6922700,ERR264576,ERR1280159,SRR1437730,ERR702461,ERR751441,SRR5932664,ERR311082,ERR1493908,SRR6399964,ERR1488368,SRR1656275,SRR1614971,ERR3902588,ERR1572627,SRR10292504,ERR1564172,ERR1575145,ERR388325,ERR1836898,ERR435502,ERR272184,SRR2082249,SRR5008262,ERR016692,SRR6046616,SRR7359587,ERR1008749,ERR1734846,SRR7688544,ERR3394867,ERR1242417,ERR1477788,ERR3089140,ERR1491057,SRR307280,SRR7439176,SRR1967088,ERR2496425,ERR129085,ERR3860319,ERR1570328,SRR7077162,SRR7910075,ERR1138791,ERR1484574,SRR1795963,SRR7767436,ERR2227441,ERR331325,SRR11237768,SRR5749985,ERR2435611,SRR1596823,ERR2854245,SRR2559418,ERR2703820,ERR2789315,ERR3217879,ERR3218128,ERR209153,SRR5017550,SRR2250493,SRR062081,ERR448815,SRR5991652,SRR138218,SRR1823676,SRR9593471,ERR1036100,ERR550848,SRR1571051,ERR347686,ERR2891390,SRR2812576,ERR1766306,SRR497654,ERR181741,SRR8692206,ERR3859504,ERR1102406,ERR331302,ERR1512570,SRR5293299,SRR7821059,ERR223614,SRR8608885,ERR209094,ERR1138797,SRR6847344,SRR10271546,ERR703082,ERR748248,SRR10271644,ERR1555319,ERR1508958,SRR4639762,ERR1283457,SRR1505056,SRR6045638,SRR1959319,SRR3410213,SRR7787742,SRR1047951,ERR439902,SRR071468,ERR969448,SRR5631550,ERR360340,SRR7179435,ERR564205,SRR1582900,ERR2853781,ERR353176,SRR3122701,ERR180821,ERR133775,SRR3729374,ERR2737930,SRR6485950,ERR1509448,SRR3392795,ERR2601900,SRR1528303,ERR1065729,ERR363328,ERR971279,ERR841795,ERR1877729,SRR6768457,SRR896466,SRR5439746,ERR1477648,ERR1527075,ERR1492886,ERR1658675,ERR1506643,ERR063635,ERR2213846,SRR1106511,SRR5328302,SRR5584689,SRR024313,SRR5486201,SRR3826938,SRR6871000,SRR4897296,SRR7479782,ERR830697,SRR6687568,ERR461132,ERR1723973,DRR148183,SRR892251,ERR490268,SRR6650742,SRR1815215,SRR6764112,ERR1271614,ERR030332,ERR278466,SRR8981272,ERR2750328,SRR1995159,ERR2213080,ERR956158,ERR979894,SRR305383,SRR10271541,SRR3286637,SRR7662842,ERR2078510,SRR6074553,ERR1496719,SRR5033658,SRR2082045,ERR123832,ERR703064,SRR528115,ERR223685,SRR10348776,SRR6019769,SRR10693682,ERR3597835,ERR2652682,SRR2247023,SRR7463967,SRR8140157,ERR027582,SRR891414,SRR1031680,ERR1564580,ERR294262,ERR1241752,ERR045833,SRR786055,ERR3402669,SRR8808839,ERR1562865,ERR1514970,SRR1544231,ERR1498300,ERR278898,SRR10120191,ERR2359824,SRR2231715,SRR6474932,ERR170587,ERR3901384,SRR2417034,ERR3870909,SRR5006422,SRR2228427,ERR1604019,ERR1478264,SRR9166905,SRR1586303,ERR374893,ERR2737617,ERR053013,ERR2044655,SRR5765273,ERR208556,ERR1321859,ERR459926,ERR260244,ERR2435473,SRR058393,ERR958741,ERR209325,SRR5070984,SRR10693851,ERR175621,ERR2738182,SRR6486602,SRR1031370,SRR3743888,ERR1507308,ERR600439,SRR8199607,ERR1279554,SRR527870,SRR1958625,ERR1496609,SRR9823098,SRR1963280,SRR2221880,ERR844039,ERR1494181,SRR8199348,SRR7479808,SRR8266140,ERR1727434,ERR161235,ERR1285175,ERR321259,ERR2795001,ERR744156,SRR1598076,ERR948820,SRR1804010,SRR2415812,ERR1491365,ERR1565179,SRR6462984,SRR6809159,ERR228200,ERR298156,SRR6901021,SRR10820141,ERR1015306,SRR7189489,SRR7340310,SRR393842,ERR3859177,ERR2890061,SRR1588664,ERR264367,SRR6173144,SRR830625,ERR055482,ERR1217171,ERR985033,ERR092335,SRR5936500,SRR3530604,ERR1234500,ERR775980,ERR110092,ERR751242,SRR7758496,ERR2689810,SRR123285,ERR1242677,SRR5883630,SRR5765100,ERR319519,ERR2737484,SRR7363556,ERR2726613,SRR5632087,SRR6241940,SRR527908,ERR900621,ERR1228299,ERR1316820,SRR4280281,ERR2909591,SRR4428951,SRR532187,SRR036242,SRR7204393,SRR138291,ERR884886,SRR1582867,ERR2090036,ERR769157,SRR7750091,SRR1422916,ERR403245,ERR1265302,ERR326666,ERR1289811,ERR1795800,SRR1745625,SRR10598958,ERR3061976,SRR2081544,SRR7501719,ERR2136573,ERR1494930,ERR1499322,ERR414414,SRR1510963,ERR1272879,SRR7884513,SRR6900612,SRR6046780,ERR1239012,ERR736945,SRR8870057,SRR9989978,SRR6158705,ERR3402594,SRR7176362,SRR5054506,ERR054980,ERR025024,ERR120382,ERR3859554,ERR326405,ERR178521,SRR2187143,ERR370320,ERR264368,SRR2072306,SRR10271460,SRR6165477,ERR3860178,SRR2227591,ERR016663,SRR3170264,ERR2694520,SRR1645590,SRR539980,SRR6216800,SRR7665357,SRR081542,ERR051905,SRR7237431,SRR6919281,SRR7850631,ERR473722,ERR2433779,SRR1491715,ERR180054,ERR3003421,ERR2364320,ERR2749213,ERR841807,ERR1511057,ERR1323987,SRR3100493,DRR014173,ERR1443254,SRR896341,SRR000018,SRR7544401,SRR3730541,SRR7007259,SRR1763852,SRR7351325,ERR1230642,SRR7842568,SRR6236428,SRR5405664,ERR1569889,ERR163259,ERR226460,ERR909466,SRR7217629,SRR10210581,SRR1395306,ERR589726,ERR264408,ERR998527,ERR1585775,SRR2226397,ERR434918,ERR3860739,SRR2237562,SRR1569280,DRR017635,SRR7387518,ERR2892015,ERR485602,SRR8131544,ERR3860819,ERR702893,ERR473104,ERR2759504,SRR958265,ERR2375168,SRR7077502,ERR279074,ERR2750144,ERR1280233,ERR494705,ERR3395735,ERR479167,ERR1506391,ERR1658179,SRR9619859,SRR4244254,ERR025386,ERR1569746,SRR958289,ERR600105,SRR6313847,ERR909024,ERR211275,SRR7850084,SRR10849658,SRR2121562,ERR1507340,SRR1980460,SRR6170255,ERR459802,SRR7842401,SRR2163469,ERR1082880,ERR1565533,SRR2081905,ERR1566209,SRR7184017,SRR3240985,SRR7123191,ERR461824,SRR7077669,SRR6785039,SRR345273,SRR7615342,ERR040128,ERR211437,SRR360826,SRR6190495,ERR2601803,ERR410054,ERR3217863,SRR7190260,SRR2029228,ERR1281994,SRR3531876,ERR257398,ERR3654929,ERR1481633,ERR1489189,SRR3146331,ERR2909510,ERR3479700,ERR027040,ERR119669,SRR7588688,SRR10489404,ERR2603201,ERR3900148,ERR906890,SRR8090526,ERR2496873,SRR1089527,SRR4181511,ERR3515845,ERR2760137,ERR1498504,SRR5361482,SRR9973290,ERR1480665,ERR485193,ERR011608,ERR715409,SRR8189558,SRR9722593,ERR1563468,ERR2892790,ERR2525103,SRR2081353,SRR024331,SRR2162775,SRR541149,ERR2649634,ERR1959214,ERR845469,SRR797686,SRR1569383,SRR7696917,SRR3574906,SRR10694095,SRR5723839,SRR10770661,ERR3696549,ERR2204720,ERR2538378,ERR2889674,SRR5238306,SRR3322405,SRR7755997,SRR10438696,ERR3011959,SRR5219500,SRR5289367,SRR2225703,ERR1495547,SRR549487,SRR7943935,ERR2017431,ERR351596,ERR2891047,ERR1624952,SRR7106740,SRR8086233,ERR2364563,ERR714353,SRR6114062,SRR6208971,SRR10364873,ERR1284752,ERR2496884,ERR037428,SRR7696915,ERR321171,ERR1565907,ERR1877903,SRR8199622,ERR319312,ERR751695,ERR1292568,ERR1482342,ERR1066233,SRR8698021,SRR7545618,ERR330502,ERR1608281,ERR1952494,SRR2247013,SRR6045438,ERR263978,ERR2016388,SRR5194135,ERR1574444,ERR206006,ERR011667,ERR1800644,ERR1487907,ERR751745,ERR2089397,ERR2891242,ERR2591907,SRR10665689,SRR6474953,SRR10535861,SRR1034428,SRR7183516,ERR135833,SRR1067642,SRR8860506,SRR9969603,SRR7162402,ERR2227593,SRR1646377,ERR3209976,SRR2724176,ERR1102237,SRR6323401,SRR353375,ERR3395865,SRR2094848,SRR1106498,ERR279345,ERR2832936,ERR159057,ERR2397490,ERR570309,SRR2751308,ERR1510206,SRR6467809,SRR10034704,ERR1487890,ERR1282311,SRR539464,ERR163353,SRR6232457,ERR249253,ERR1065503,ERR2363977,ERR2532518,SRR2232211,SRR8534974,ERR190724,ERR459450,SRR6190969,ERR477014,ERR1234545,ERR376801,SRR1395316,ERR2232596,ERR1065624,ERR3402658,ERR422707,SRR8803961,ERR990539,SRR2081868,SRR6895863,ERR1499323,SRR5932395,ERR3654957,SRR7890447,SRR6900177,SRR6181341,SRR1909358,ERR1236552,ERR1570012,ERR363975,ERR1494278,ERR2815294,ERR107503,ERR632926,ERR024396,SRR532025,ERR1573530,SRR2237753,ERR636399,ERR1625197,ERR1493303,ERR1510372,ERR2789012,ERR2747918,ERR418491,SRR3545275,SRR061486,SRR2227795,ERR1509141,SRR024209,SRR1160093,SRR060081,ERR751972,SRR1643135,SRR6650709,SRR5220149,SRR5644430,ERR388500,ERR1242264,ERR3699161,ERR1507234,SRR8199406,ERR1490697,SRR6491332,ERR976535,ERR550892,SRR7458182,SRR2047294,SRR1765266,ERR086101,SRR3922129,ERR1477791,SRR1178259,ERR190833,SRR7755655,SRR8189366,ERR900252,SRR1655321,DRR017895,SRR2244861,ERR1305101,ERR016690,SRR1612312,SRR7693074,SRR7756271,SRR7223361,SRR7215989,ERR862524,ERR2184201,SRR5626489,SRR1965147,ERR3901295,ERR1230492,SRR3730595,ERR1604422,ERR3902476,SRR6703626,SRR401028,ERR302673,SRR8942688,ERR600717,SRR6686825,ERR474010,ERR026690,ERR382107,SRR1655847,ERR1498019,ERR1729368,SRR3728657,ERR2719836,SRR5219494,SRR6367146,SRR5812235,SRR3943480,ERR1499156,SRR2248560,SRR6413004,ERR026366,SRR6919979,ERR1494161,SRR2245047,ERR1204904,ERR2435742,ERR1326879,ERR1283822,ERR1271440,SRR645822,ERR067715,ERR161274,ERR479006,ERR2190053,ERR2891187,ERR209068,ERR580451,SRR1437708,SRR5631924,SRR8543176,SRR4300542,ERR1496772,ERR2867800,SRR7275061,SRR6919413,ERR776056,ERR052231,SRR7408340,SRR2228677,ERR033982,SRR5631943,SRR7164108,ERR1082180,SRR786396,SRR540689,SRR1303839,SRR7688525,ERR026133,SRR8757238,ERR1010171,ERR1191998,SRR7506696,SRR2245986,ERR572886,SRR2228534,ERR471371,SRR7191294,SRR7090673,ERR2889673,ERR352495,ERR1473795,SRR1038010,ERR037384,SRR2072355,ERR1496892,SRR1188120,ERR3229902,ERR1081216,ERR1564204,SRR3081937,ERR2694263,SRR10490605,ERR026120,ERR900313,ERR2602020,ERR1281005,ERR1324191,SRR7427049,SRR7516542,ERR1285080,SRR2244381,SRR7073184,SRR6896678,ERR714352,SRR1122696,SRR1597894,ERR1495427,SRR4089362,SRR3215443,ERR2639311,SRR8198837,ERR2524774,ERR228492,SRR1965480,ERR2089663,SRR10885120,ERR2532987,ERR175995,SRR1519461,SRR7696909,ERR2000827,SRR1915904,SRR2249340,ERR331158,SRR918197,SRR6044852,SRR4897450,ERR1574119,ERR067967,ERR589541,ERR3685612,SRR10272013,ERR720115,SRR7190109,ERR1494280,ERR2352173,ERR2189975,ERR1106669,SRR4068039,ERR1191830,SRR7638340,ERR1473725,SRR2175316,SRR8498097,SRR3040540,ERR347860,ERR3682333,SRR540438,SRR10491688,ERR3961538,ERR2718486,SRR8634447,ERR2094551,SRR6074657,ERR1818245,ERR3860352,ERR124454,SRR3231968,SRR3394622,ERR2016369,SRR2187453,ERR1327271,ERR206115,SRR533390,SRR7418112,SRR10718263,SRR1792852,SRR7124745,ERR1729227,SRR1223133,SRR1046220,SRR2237186,ERR552601,ERR364099,ERR900280,ERR1236582,SRR1544184,ERR1504225,ERR1509789,SRR5216505,SRR1793254,SRR7187923,ERR998809,SRR1596642,ERR433381,ERR702805,ERR1604315,SRR532064,SRR4233937,ERR3576330,SRR533293,SRR10211338,ERR249237,ERR1281812,ERR3403235,SRR10728883,SRR1514986,ERR924778,SRR1060517,SRR3289530,ERR2434749,ERR2750551,ERR347861,SRR7889974,SRR7140614,ERR369529,ERR2241762,ERR2632336,SRR8091916,SRR7184576,ERR272239,SRR400881,ERR1009135,ERR1271297,ERR1288455,ERR1658733,ERR2892386,SRR2193434,SRR7176093,ERR2136675,SRR3405588,ERR460831,ERR477260,SRR7417939,ERR1492943,SRR6116933,SRR6797144,SRR6920554,ERR2227444,SRR3392833,ERR3191274,SRR7688003,ERR190930,ERR1316442,SRR6339903,ERR2435730,ERR1322253,SRR6161042,ERR552511,SRR6045284,SRR3323008,SRR7688801,ERR718230,ERR209194,SRR3897956,SRR1570057,SRR7291926,SRR1597115,ERR1240599,ERR1481783,SRR6329442,ERR017055,SRR1302849,ERR2892728,ERR2434905,ERR1566203,SRR10272311,SRR7351471,ERR369010,ERR163911,SRR2189658,SRR7641344,ERR1478429,ERR743024,SRR6122235,ERR473443,ERR414546,ERR714291,SRR7822131,ERR1320920,SRR2237489,SRR3934071,ERR1321097,ERR1284649,ERR085300,SRR7662716,SRR2029097,ERR1734072,SRR7645859,SRR6323243,SRR011113,SRR7641330,ERR1488514,ERR1322328,ERR2601801,ERR748107,SRR7283757,SRR2223199,ERR1563935,ERR210656,ERR3974318,ERR3410528,SRR10272138,ERR120359,SRR7159934,SRR3049246,ERR3597977,ERR2227919,SRR7495484,ERR2932777,SRR8086507,ERR473819,SRR10694218,SRR147299,ERR377308,ERR1497708,ERR3218171,ERR1321978,ERR1007707,SRR360830,SRR6748142,SRR8110497,SRR6297345,SRR918229,ERR1507268,SRR10036083,ERR346583,ERR1324229,SRR5487898,SRR533905,ERR485372,ERR844073,SRR8498794,SRR7540779,SRR2194593,ERR539803,ERR063565,ERR1441926,SRR5788271,SRR7265842,ERR2094530,SRR1491042,SRR800577,SRR10417722,SRR769049,ERR2364926,ERR439241,ERR855251,SRR6484676,SRR3747424,ERR264007,SRR5583238,SRR1346264,SRR8111034,SRR1656323,SRR7504354,SRR5184710,ERR294854,SRR7124697,ERR1728977,SRR6490613,SRR6077190,ERR2889656,SRR8128014,SRR7706395,ERR026049,ERR718397,ERR2890663,SRR3286929,SRR1569295,SRR8389583,SRR7417894,ERR1504680,ERR1735423,ERR1541130,SRR2176224,ERR460528,ERR2891089,ERR414303,SRR8647595,ERR1045636,SRR1122685,SRR6793726,ERR107544,ERR1725981,SRR1449495,ERR1243024,SRR7761267,SRR1980738,SRR3729216,SRR7528418,SRR1735342,ERR1322215,SRR018969,SRR1597304,ERR2619754,ERR1497378,SRR1614853,SRR6344723,SRR8199212,SRR1814506,SRR8086112,ERR3437619,SRR1966807,ERR2663512,SRR755260,ERR1733630,SRR1511564,SRR5496878,ERR435464,SRR7217847,SRR3322340,ERR134171,ERR2433640,SRR1779119,ERR066201,SRR6309789,SRR6922483,ERR382070,ERR2190181,ERR228223,ERR1155899,SRR024193,SRR5893036,ERR1230839,SRR137167,ERR584068,SRR7719522,SRR6924154,ERR1247785,ERR3610118,ERR1015381,SRR5898987,ERR2597414,SRR6323145,SRR2244116,SRR6001190,ERR1659830,SRR6399910,ERR211152,SRR11210225,ERR352633,ERR1234902,ERR1478462,ERR1672903,ERR2663828,SRR10593997,SRR3730877,SRR1955588,SRR10252316,ERR374712,SRR10694091,SRR1656051,ERR1509012,ERR758822,ERR1733367,SRR8508154,SRR2248814,SRR7504886,SRR3286886,ERR063919,SRR2192816,SRR8756665,ERR1498188,SRR533230,SRR3728733,SRR024201,SRR7539959,ERR209121,ERR1728531,SRR1916417,SRR7244408,ERR1478423,ERR1555288,ERR1282326,ERR375104,ERR2853882,SRR7523126,SRR2244465,ERR439221,SRR8199064,ERR1504084,ERR1285479,ERR1316527,SRR7310645,ERR1671637,SRR5017284,ERR589739,ERR176035,ERR3682238,SRR5420289,SRR3205733,ERR209859,ERR1321240,ERR2719622,ERR539946,SRR1967314,SRR5195137,SRR3731437,ERR1236202,SRR7416320,ERR2020783,SRR7588698,ERR054325,ERR135827,ERR051812,SRR6014517,ERR2988736,ERR676511,ERR900413,ERR2090815,SRR6764128,ERR072019,ERR715909,ERR1729464,SRR7755668,SRR7236640,SRR1814254,SRR8189174,ERR2650495,SRR6045198,SRR7290922,SRR1483397,ERR1478123,SRR1034440,SRR5006366,ERR1494506,SRR9988069,ERR040047,ERR1155907,ERR479459,ERR3467520,SRR8291888,SRR1631281,ERR2434914,ERR540393,SRR6359046,ERR1563505,SRR1728731,SRR6919728,ERR038755,SRR2078923,ERR027961,ERR1583686,SRR1630949,SRR3474018,SRR2481310,ERR701818,SRR7645787,ERR1733382,ERR1791576,SRR11144783,ERR2889965,SRR541252,ERR1877707,SRR9647890,SRR1491106,SRR540710,ERR2747967,SRR1006171,SRR6046238,ERR1409753,ERR192216,ERR1320735,ERR1569948,ERR1509123,ERR1600615,SRR5919582,SRR8806898,SRR4345811,ERR1325191,ERR1280974,ERR182437,SRR7359019,SRR1569619,SRR5221934,SRR6170341,SRR8805059,ERR1972293,SRR10899854,ERR720205,ERR1481571,ERR3685586,ERR2690234,ERR204042,ERR2016150,ERR1625193,SRR3657554,SRR7873948,SRR924897,SRR7523360,SRR2244754,ERR180835,SRR1491743,ERR360243,SRR017965,ERR1236328,ERR2631807,SRR3091341,SRR7408039,SRR10992454,SRR7548447,SRR7286582,SRR10693771,ERR3684129,ERR527139,SRR540862,SRR537749,ERR2738699,ERR1270573,ERR1795832,SRR3027744,SRR2081638,SRR1965742,ERR1214423,ERR2737948,SRR1597533,SRR5184118,SRR6286505,ERR2138370,ERR2759783,ERR580401,ERR1493383,SRR5177990,ERR033864,SRR136820,SRR7106869,SRR2224425,SRR8289125,SRR5193667,SRR6945198,ERR1284718,SRR7217911,ERR2893151,ERR1100663,ERR3679814,SRR8090585,ERR563938,SRR8100709,SRR6128627,ERR1585767,ERR357508,SRR5565041,ERR490591,ERR1481525,ERR474007,SRR1963444,SRR6993880,ERR3239875,SRR5944901,SRR6919404,ERR162671,ERR237620,DRR021830,ERR1241192,ERR068334,SRR10693809,SRR10694205,ERR330954,SRR6658353,SRR3728686,SRR5412369,SRR6114082,SRR7495549,SRR5584971,SRR4295059,ERR1240118,SRR2244202,ERR374672,SRR7286458,ERR2785414,ERR1241958,SRR9878295,SRR6429788,ERR473194,ERR217343,ERR924944,ERR3900003,ERR2749397,SRR2222404,SRR10987310,SRR10222162,SRR7276878,ERR2434863,ERR1507215,SRR1034628,SRR3530614,ERR1236756,ERR1251391,ERR011307,ERR026972,ERR3402944,ERR830737,SRR10342201,ERR1230488,ERR204228,SRR5832145,ERR1658071,SRR5319538,ERR1562818,ERR600412,SRR8353830,ERR2000844,ERR278665,SRR7889965,ERR2623791,SRR7664975,SRR6191696,ERR1482048,ERR1575559,ERR2663945,ERR314513,ERR1283379,ERR1272143,ERR2726589,SRR2193968,ERR1081742,ERR2525025,SRR7829331,ERR1240163,ERR1569711,SRR1037739,SRR10107512,SRR7909867,SRR8111077,ERR064591,SRR7284417,SRR3111827,SRR925097,ERR1570738,SRR7179850,SRR1222163,ERR3240232,SRR3322723,ERR688615,ERR1284751,SRR7722380,ERR351669,SRR1034555,ERR1508954,ERR337892,ERR579887,SRR1814897,ERR3411917,SRR7895004,ERR976631,SRR6384983,ERR485464,SRR1588673,ERR1564979,ERR370199,SRR1794623,ERR1007685,ERR193307,SRR8534993,SRR6342087,SRR3452360,ERR1241929,SRR9877922,ERR434662,ERR905827,ERR124303,ERR1989100,ERR697280,SRR6920189,SRR8189314,SRR533888,SRR6898918,ERR2988571,ERR2089861,SRR1159275,SRR6423806,SRR7417711,ERR1271633,ERR1204914,SRR1968695,ERR1585701,ERR386279,DRR018020,ERR350412,ERR479489,ERR414309,ERR1325258,ERR588701,ERR023754,SRR7257422,SRR1873859,SRR7911511,SRR1815349,ERR1317768,ERR352734,SRR5909271,ERR844272,SRR6388660,ERR656396,SRR10984166,ERR2190203,ERR314094,SRR9200322,SRR3574263,SRR6045847,SRR1569688,SRR1523125,SRR7187065,ERR3576556,ERR1479244,ERR459925,ERR3191464,SRR8054526,ERR2749001,SRR7042356,ERR3062135,SRR1161026,ERR211445,SRR3531912,ERR251718,ERR480683,SRR3729377,SRR8144432,SRR7183854,ERR1066376,ERR1236638,ERR563914,ERR028969,SRR1105688,ERR1317433,SRR1505171,SRR5313587,ERR1230646,ERR2525480,ERR1240798,SRR3321904,ERR066576,ERR755463,ERR029985,ERR1566390,ERR2212925,ERR1482355,SRR2051538,SRR7707792,SRR1655327,ERR1596777,SRR7217813,ERR1279531,SRR024181,ERR1473749,ERR1108315,ERR480502,SRR8097470,SRR3048753,SRR7688737,ERR718201,SRR5216202,SRR7251095,SRR527882,SRR6323338,SRR7369910,SRR3530544,ERR670741,SRR6870552,ERR479276,ERR208518,ERR160820,SRR10272404,ERR477010,ERR1497476,SRR1046187,ERR3961652,SRR9875372,ERR1024634,SRR7183281,ERR064509,ERR572799,SRR7187955,ERR1499457,SRR6170149,SRR7787172,SRR9214596,ERR1492922,SRR8353863,SRR8498159,ERR2718771,SRR5101073,SRR6675968,ERR2749997,SRR7187973,SRR8353792,ERR2364304,SRR1038134,ERR222963,ERR997528,ERR1492744,ERR449645,ERR744100,SRR1196594,ERR1735416,ERR670719,SRR3578159,SRR2481322,ERR1734853,ERR067990,SRR1969420,ERR1499050,ERR2749757,SRR532854,SRR1973781,ERR1595358,ERR1570282,ERR3409290,ERR2533608,SRR3581401,ERR2524877,SRR4191396,SRR8498624,SRR8551722,ERR2623231,ERR352605,SRR1047063,SRR096389,SRR6353937,SRR5264178,SRR7480600,ERR1563038,DRR171904,SRR061012,SRR7631840,ERR731088,ERR657118,ERR906544,SRR649928,ERR422752,SRR7443921,ERR1795852,SRR2082313,ERR662441,ERR046315,ERR3217915,SRR8118197,SRR10850543,SRR1031428,SRR7217728,ERR833385,SRR8498545,SRR7664954,SRR5805966,ERR1600696,ERR479240,ERR2168965,SRR6988750,SRR7754030,ERR1014507,ERR208504,SRR2192743,ERR1102606,ERR439357,ERR2794976,ERR204134,ERR2212882,ERR719610,SRR4788293,SRR7783851,SRR1037880,ERR676557,ERR158805,SRR7176281,SRR7802685,ERR1837109,SRR1814319,ERR2607585,ERR2091249,SRR9860780,ERR1734502,ERR1010113,SRR7187797,ERR1272597,ERR1497156,SRR8205637,ERR1498438,ERR439720,ERR026041,ERR921742,SRR3926970,SRR1969679,SRR10071558,ERR1280858,ERR2765115,SRR3109085,ERR984458,SRR918613,ERR1732611,ERR193170,ERR1324128,SRR7179897,SRR360841,SRR2912644,SRR7283727,SRR4293116,SRR7458148,ERR172036,ERR1488798,SRR9021770,SRR6045479,SRR8100721,SRR7165458,ERR1102387,ERR1509712,ERR357793,SRR958662,ERR490439,ERR2359932,SRR6046777,SRR1815578,ERR928242,SRR8930553,SRR6675994,SRR7656634,ERR2363539,SRR1731958,ERR1818198,ERR1573239,SRR1815847,ERR023756,ERR2110697,ERR1493133,ERR754987,ERR1572859,SRR324812,SRR7310636,ERR2891753,SRR1840778,ERR158722,ERR1326041,ERR1493019,SRR1655636,SRR9332306,SRR8127637,ERR067865,ERR1242191,ERR1511522,SRR5496884,SRR5788143,ERR374868,ERR1241216,SRR3223146,ERR1492637,ERR011884,ERR1321721,SRR652933,ERR2533491,ERR1172534,SRR2822311,ERR1284813,SRR1765490,ERR024582,ERR2632009,SRR7866090,SRR7348247,ERR182013,SRR1804395,SRR324754,ERR1487822,SRR6058766,ERR364188,ERR044775,ERR448853,SRR4195735,SRR3285386,ERR1292518,ERR1488424,ERR1318049,SRR6508043,ERR1487864,ERR2434332,ERR2690807,ERR029048,ERR2281243,ERR1280384,ERR751218,ERR976438,SRR7756001,ERR1504045,SRR8804833,SRR7415647,SRR1993559,ERR1081597,ERR1565509,ERR1497176,ERR374897,SRR7879573,ERR1658090,ERR1507767,SRR7214019,ERR1284877,SRR7086855,ERR2524344,SRR7126357,ERR2091195,SRR5486144,SRR6940125,ERR2565046,ERR2738398,SRR6236355,SRR8299118,ERR1349399,ERR025037,ERR1334875,ERR3322018,SRR2566017,SRR10294178,SRR192665,SRR6342351,ERR774969,ERR066290,SRR4345809,ERR377516,ERR360965,ERR3871337,ERR2892121,SRR6485958,SRR1578500,SRR8086271,SRR8804679,ERR2759592,SRR6690154,SRR2236747,SRR8803309,ERR1280983,SRR7344654,ERR439083,SRR6300874,ERR051887,SRR1060559,SRR7189796,SRR8711779,SRR069826,ERR129138,SRR3923872,ERR845817,ERR1658499,ERR979874,SRR4308337,ERR1585822,ERR1562678,SRR1804966,SRR7528141,ERR025203,SRR1623223,ERR553069,ERR1481364,ERR3859166,ERR047147,ERR298798,ERR1019188,SRR7662832,SRR11126624,SRR6110984,SRR1753806,SRR6399475,SRR5006367,SRR1181559,ERR1491294,SRR918389,SRR448085,ERR060287,ERR422834,ERR1172595,ERR3053318,SRR1198866,ERR1489162,ERR1318113,SRR2047290,ERR2753109,SRR1482495,SRR5405741,ERR1481264,ERR026961,ERR1320969,SRR1685377,SRR10769055,ERR2759636,SRR532331,ERR559404,ERR1242844,ERR1575217,ERR1509924,SRR7367407,ERR461298,ERR361830,SRR1046224,SRR7179900,ERR418821,ERR314213,SRR10011137,ERR298143,ERR038629,ERR234878,ERR2193918,ERR2744659,SRR2199242,ERR025707,SRR4069828,ERR1285847,ERR2690861,ERR222682,SRR2064125,ERR1228252,ERR3597870,ERR232520,SRR541148,ERR1102596,ERR343714,SRR1031771,SRR6311939,ERR1326792,SRR5018339,ERR570214,ERR1743678,SRR7184267,ERR474146,ERR1081396,SRR061157,ERR1481117,ERR331281,ERR2299512,ERR1735435,ERR1494418,ERR2623070,SRR3730661,SRR3213899,ERR1317590,SRR2081722,ERR1595547,ERR257217,ERR2988551,ERR2216069,SRR7176039,ERR024771,ERR1510782,SRR5031211,SRR5018262,SRR539839,ERR1065707,SRR6071822,ERR720068,ERR1481926,SRR5150480,ERR3409412,SRR3180709,SRR1970568,ERR017194,SRR090570,ERR855406,SRR1765297,SRR1060677,SRR6757682,SRR6940146,ERR248263,ERR158636,SRR7281221,SRR7358945,SRR5578874,ERR1735282,ERR1270336,SRR3214502,ERR2190182,ERR2108707,ERR192194,ERR1554557,ERR2738568,SRR1037846,ERR386680,SRR1633513,ERR1478025,ERR688409,SRR8034120,ERR1321085,ERR2749129,SRR1665137,ERR2747858,ERR2749231,ERR1322317,SRR6486582,SRR1518973,SRR4345876,ERR3860522,ERR1570669,SRR10154305,ERR1506350,ERR2239848,ERR1019238,ERR1235240,ERR1566192,ERR1490407,ERR1443337,ERR3901866,SRR6807566,ERR3411709,SRR1814646,SRR5216306,SRR8291795,SRR8090890,SRR5583444,ERR369161,ERR1494421,SRR10271808,ERR1564153,ERR1496756,SRR6052706,ERR057917,ERR600358,ERR2282513,ERR2091188,ERR192038,ERR298265,SRR1596825,ERR1509665,SRR8086013,ERR3886375,ERR539609,ERR474076,SRR6172961,SRR6327923,ERR163264,SRR5865417,SRR1955626,ERR3685528,SRR7547521,ERR590345,ERR901956,SRR7176318,ERR1733797,SRR4181567,ERR2518353,ERR1728726,SRR6919351,ERR972188,SRR1791665,SRR7705350,SRR6172948,SRR7833077,SRR1491205,SRR6185085,SRR8443661,ERR1325164,ERR209287,ERR2597445,ERR2738701,SRR4065644,SRR10828608,ERR1575215,ERR2891917,SRR8807739,ERR1563562,ERR2735949,SRR2251017,SRR8139720,ERR1453760,SRR5948399,ERR1349427,SRR918345,SRR137211,SRR6045182,SRR7215455,ERR3321780,SRR6691215,SRR8498329,ERR144524,ERR774906,ERR1570873,SRR6046652,ERR272249,ERR702698,SRR925027,SRR445444,ERR1284326,ERR360581,SRR6872204,SRR3728433,ERR494847,ERR1478114,SRR7091936,SRR6045101,SRR7501641,SRR8086415,SRR652908,ERR352542,ERR1592373,SRR1753710,ERR364088,SRR5693799,ERR210090,SRR537698,SRR1815259,ERR159024,SRR8084916,ERR1477386,ERR1321278,SRR5222006,SRR1965288,SRR396592,ERR3871172,SRR7176689,ERR2733203,ERR1478486,ERR356111,ERR580380,SRR2187425,SRR7505661,SRR1539575,ERR3012891,ERR3337558,ERR3412122,SRR6399763,ERR2759700,ERR1514960,ERR480544,ERR925497,SRR6172958,SRR3394875,SRR7190403,SRR5651424,SRR7631838,SRR11168113,SRR3394621,ERR089742,ERR572931,SRR1613909,ERR425875,ERR3211646,ERR845832,ERR027836,SRR024183,ERR2890813,ERR2280543,SRR6044793,ERR1766834,SRR3934172,ERR2718446,SRR3178041,SRR8074855,SRR065327,ERR751573,ERR164779,SRR3578602,SRR532976,SRR3826986,ERR330870,ERR710255,SRR3227019,ERR1234876,ERR2281607,ERR028955,SRR1655214,ERR601470,ERR2694300,SRR1968587,SRR1966286,SRR5054440,SRR6819462,ERR1482785,ERR1271815,ERR675458,ERR069872,SRR2035395,SRR4345751,ERR885299,SRR060141,ERR1728125,SRR5497626,SRR7183717,DRR021826,ERR841803,SRR6325622,SRR3885008,ERR2004735,SRR6310746,ERR349123,SRR918576,SRR10501677,ERR3576685,SRR4787769,SRR606449,ERR1320830,SRR3180693,SRR5944085,ERR1800770,SRR8498547,ERR657281,SRR8199704,ERR1284492,SRR3322321,SRR6958908,ERR1504635,SRR7727969,SRR6919283,ERR386502,SRR2056065,ERR1541473,ERR1191834,ERR2890775,ERR2719301,ERR1624882,SRR895865,ERR490680,ERR193103,SRR1145975,ERR2909554,ERR540654,ERR2932996,DRR017743,ERR449663,SRR2245530,ERR352459,ERR434428,SRR5927009,ERR449466,SRR1633023,SRR2228530,ERR1270172,SRR6926980,ERR434534,SRR2247141,SRR3048898,ERR1514559,ERR419753,SRR341702,ERR133960,ERR997583,ERR1285813,SRR7176058,ERR1018937,SRR3729114,ERR1429127,ERR433365,SRR064176,SRR6443002,ERR2197818,SRR5720271,ERR1836892,SRR7949767,ERR1564226,ERR163289,SRR1162564,SRR5216186,ERR1480621,SRR10693864,ERR2750822,SRR7533389,ERR022853,ERR2017522,SRR8136824,SRR6919933,ERR2703888,SRR5951675,SRR1753718,SRR5631134,ERR360225,SRR7132222,ERR1014513,SRR8100717,ERR2016471,SRR1596414,SRR1969113,ERR197622,ERR1236169,SRR2237412,SRR549638,ERR3062065,ERR377499,ERR490650,SRR2533594,SRR8268354,ERR1241107,SRR7662613,ERR1658574,SRR6262249,SRR1816509,SRR2194876,SRR1631285,SRR3922139,ERR1493719,ERR1478687,ERR494870,ERR1491206,SRR1544295,SRR2243680,ERR2093367,ERR718271,ERR435476,ERR502363,ERR2788942,ERR2892374,ERR1035821,ERR1658664,SRR7190164,SRR7533325,ERR2435710,SRR5134420,ERR1272492,ERR1733451,SRR609449,ERR386512,SRR5031206,SRR7620587,ERR298832,ERR908921,SRR6793848,ERR1511114,ERR1285367,DRR018009,SRR9067251,ERR2093363,ERR1625043,ERR1494832,ERR350312,ERR1323845,ERR2649611,ERR2749238,ERR1499338,ERR374752,ERR175934,ERR211255,ERR011544,ERR1811613,SRR7439119,SRR709926,ERR1324281,SRR1609681,SRR6795031,SRR7179765,ERR925614,ERR742930,ERR2891954,ERR369226,SRR8053940,SRR5405989,ERR2364641,SRR5220947,ERR775156,ERR2274767,ERR439194,ERR3698938,SRR2250252,SRR3231643,ERR1018249,ERR403259,ERR750837,SRR6743546,ERR3229952,ERR298707,ERR2799340,SRR8103790,ERR694206,SRR7256805,ERR026321,ERR1569701,ERR1478874,ERR197592,SRR1631546,ERR054586,ERR1325218,SRR7968364,SRR2228809,ERR847227,SRR2228445,SRR3049562,ERR589379,ERR2525108,SRR1778453,ERR1241198,ERR1024757,SRR3101892,ERR1499265,ERR906526,SRR6323112,SRR528358,ERR2365058,ERR251832,ERR1499160,SRR6191087,ERR2190013,ERR2173084,SRR9284862,ERR1995433,ERR209790,SRR6747969,ERR3901534,SRR7285702,SRR9971488,SRR532268,ERR1604480,SRR1122521,SRR1815487,ERR2750438,SRR3742291,SRR4065699,SRR6656946,ERR1216906,ERR040035,SRR9988213,ERR1541195,ERR2525043,SRR8106779,ERR3859395,ERR551157,SRR2245002,SRR3190707,SRR7106666,ERR1484464,SRR6172680,SRR10418283,ERR2729310,ERR1453365,SRR896277,ERR1284389,SRR7217876,ERR256959,ERR2760097,SRR1161293,SRR532153,SRR7468205,ERR2739353,ERR2889667,ERR360235,SRR8258303,ERR2397128,SRR1968038,SRR7286766,ERR2538403,ERR133829,ERR125345,SRR6808901,SRR6891442,SRR1573249,SRR7528053,ERR1672612,ERR2933018,SRR7215970,SRR7506875,ERR376935,ERR1271369,ERR278432,ERR059986,ERR1574166,SRR7549128,SRR7686833,SRR5289196,SRR7274783,SRR2029091,ERR164412,SRR6045084,SRR7236577,SRR8509891,ERR3130421,SRR2163467,ERR1204966,SRR6675983,SRR5054639,SRR2121505,ERR1251407,SRR6484812,ERR2397259,SRR11096937,SRR6924159,SRR3729095,ERR226459,SRR2249719,SRR3210547,ERR171276,SRR5990057,SRR1612648,SRR5660076,ERR3597772,SRR1106278,SRR532240,ERR589701,SRR027177,ERR1287933,SRR7292923,ERR1316643,ERR2694580,SRR9655450,SRR6172842,SRR1803302,SRR1564195,ERR1494731,SRR5642214,ERR158802,SRR3826901,SRR2244693,ERR1191899,ERR257351,ERR1733667,SRR6046138,SRR1561199,SRR11037666,ERR600148,ERR1282806,ERR171146,ERR028807,ERR357210,ERR855055,SRR6806582,SRR8305837,SRR3729372,SRR6293224,ERR1725951,SRR5884060,ERR2739260,ERR1271723,SRR8802823,ERR1508950,SRR7282609,ERR1265529,ERR1503863,ERR026696,ERR2729156,ERR2988689,ERR126390,ERR028930,ERR226418,ERR037778,ERR2624051,SRR6323244,SRR2132385,ERR2747501,ERR2138695,ERR2138598,SRR7495550,ERR2988565,ERR039592,SRR7121073,ERR2854210,SRR2246729,SRR533469,SRR8802815,ERR1288891,SRR1743989,SRR3082374,ERR2749051,SRR3146386,SRR1491182,SRR2246372,ERR551116,SRR8808660,ERR158719,SRR7244369,SRR3130311,SRR1571114,ERR1283474,ERR1236594,SRR034420,ERR352116,SRR1637012,ERR1280246,ERR1492487,ERR2691256,ERR1321417,SRR7426917,ERR135764,SRR8116997,ERR2988583,ERR1045639,SRR036235,SRR10872324,ERR211978,ERR192205,SRR6191157,ERR1215472,DRR128376,ERR1270929,ERR1217137,SRR8803084,ERR1236661,SRR3742248,SRR2081391,ERR1481102,SRR1753755,ERR2891962,SRR3574660,SRR1225623,ERR1604055,ERR1495213,SRR1963370,SRR5605911,ERR551286,ERR1325627,SRR5942539,SRR6344662,ERR2221160,ERR1572616,ERR2890142,SRR925050,SRR7537586,SRR1816046,SRR7528807,ERR038051,ERR226463,ERR1316734,SRR5215503,SRR7250992,SRR948125,ERR209655,ERR434705,SRR5812345,ERR2524254,ERR2750289,SRR5650052,ERR1512554,SRR7162299,ERR3902234,SRR7645820,ERR2735992,SRR10173658,ERR1603979,ERR2000873,ERR1015501,ERR550965,ERR985123,SRR513439,SRR7077572,SRR8482143,ERR1325921,SRR924986,ERR2890414,ERR054995,ERR1156186,ERR368981,ERR2090800,SRR918346,ERR2525198,SRR7707828,SRR7417215,ERR1415667,SRR9302587,ERR1236676,SRR7480295,ERR360547,ERR1045566,ERR3337520,ERR2693286,ERR1480870,SRR924947,ERR3411906,ERR1672751,SRR7426746,SRR6325218,SRR6191167,ERR2833220,ERR1415596,SRR3111861,ERR3961570,SRR6052014,SRR1031337,SRR1814306,SRR7233670,SRR1816675,ERR1573576,ERR434694,ERR1326497,SRR1646394,SRR6650884,SRR10593656,ERR349557,ERR3684605,SRR7895382,ERR2213731,ERR1325121,ERR775011,SRR1966263,SRR3579391,ERR862273,SRR7265853,ERR1102566,ERR1242716,SRR4000213,SRR10211368,ERR425702,SRR2250308,SRR8354076,SRR918043,ERR3683850,SRR3657271,SRR7968333,ERR703073,ERR1494979,ERR117682,SRR7167083,ERR3372590,ERR2737869,SRR3214700,ERR2607390,SRR6045152,SRR8482443,SRR7298360,ERR1735073,ERR1566566,SRR1196592,ERR1108952,SRR7276895,SRR1568941,ERR2090224,ERR563741,SRR5230139,SRR8204756,SRR7406104,SRR7800541,ERR2090666,ERR054461,ERR425196,SRR5219532,SRR2081979,ERR1725855,ERR361042,SRR514308,SRR7277870,ERR2197833,ERR246814,ERR030300,SRR7822057,ERR2603209,SRR6311215,ERR1322376,SRR9985808,SRR6785053,SRR6922699,ERR3901685,SRR1573243,ERR117730,SRR1034287,SRR1973792,SRR8862017,ERR2650675,SRR6116800,ERR2433994,SRR7523699,ERR701835,ERR351713,SRR7217888,ERR3901802,ERR1234217,ERR2217837,ERR1069249,ERR2735936,ERR2597356,SRR7905741,ERR1324181,ERR2749521,SRR8888190,SRR7244099,SRR1597923,ERR833284,SRR8498744,SRR7352587,SRR10254210,SRR7145688,SRR4136515,ERR1569772,ERR1877889,SRR491266,SRR6897172,ERR1273428,SRR7506881,SRR8090845,ERR2690333,SRR8144343,ERR192157,ERR2693342,ERR1671796,ERR2818782,ERR1957994,ERR2000580,SRR7471329,ERR1280006,ERR971177,ERR264270,ERR1264870,ERR364092,SRR539254,SRR7664329,ERR2528892,ERR1585692,ERR714006,ERR461363,ERR263750,SRR9877883,SRR8808356,SRR5342707,SRR5650518,SRR1967425,SRR8199443,SRR6345598,SRR1752737,SRR3730598,SRR9137351,ERR1292697,ERR1733366,ERR2739204,ERR656306,SRR528434,SRR1162601,ERR3322187,SRR6768252,ERR1102313,ERR1877663,DRR090524,ERR2244531,ERR2364695,SRR6256413,SRR7048822,SRR1767916,SRR5366140,ERR046067,SRR539787,ERR1564698,SRR486892,ERR1481552,SRR8806402,SRR10247543,SRR908438,SRR125288,ERR044890,ERR997697,SRR1073872,SRR3371981,SRR9878318,ERR1566535,SRR6163728,SRR7828410,ERR1325307,ERR572528,ERR830580,ERR1272208,SRR1501620,SRR2251545,ERR1318249,SRR6484666,SRR549463,ERR1230771,SRR413717,SRR7516661,SRR1657697,SRR7471138,SRR3147133,SRR5297741,ERR326456,SRR364811,SRR1537495,SRR1196574,ERR1563380,ERR1375024,SRR6898421,ERR425515,SRR917972,ERR045615,SRR7756076,ERR228189,SRR1462487,ERR1241823,ERR1735264,SRR5182175,ERR1572038,SRR2188205,SRR5434926,SRR6116917,ERR1109007,SRR7480397,ERR908933,ERR2932780,ERR1247731,ERR2138210,ERR1066084,ERR1729207,SRR925238,SRR786049,SRR6039472,ERR133842,SRR364083,ERR349380,SRR1491018,ERR755510,SRR9674147,SRR3321854,SRR10277361,SRR8114772,SRR6001194,ERR2608474,SRR3731693,SRR514216,SRR9067254,ERR3901155,ERR172060,ERR017670,ERR338004,SRR6326561,ERR1234266,ERR1732536,SRR6231316,SRR074106,SRR6784253,SRR8353688,ERR1595333,ERR736934,DRR140897,SRR11029319,SRR545458,SRR8618266,ERR1573049,ERR1204172,ERR984766,ERR1236203,ERR364048,ERR230101,ERR1857064,ERR1285576,SRR7879460,SRR062066,SRR1695597,SRR1034236,SRR6918190,ERR321579,ERR193041,ERR3515861,ERR2892469,ERR2739384,ERR2785351,ERR1480386,SRR2193544,ERR2433742,SRR5788410,SRR5193715,SRR8464959,SRR7750080,ERR2434230,SRR5341789,SRR123309,SRR1791281,ERR473637,SRR2014927,SRR5986355,ERR2194171,ERR435255,SRR1816327,SRR10725585,SRR6051989,SRR8804082,SRR7277788,ERR2749623,SRR7541017,SRR7901808,SRR8796993,ERR2016325,ERR915363,SRR10126467,ERR476982,SRR533432,SRR1564309,ERR3210108,SRR5405857,SRR3676324,ERR2691023,ERR1574367,ERR1025529,ERR2232718,SRR1536834,SRR5193040,SRR5246528,ERR502898,SRR4069373,SRR3223150,SRR1840716,ERR2891604,SRR7783956,SRR7300453,ERR044759,SRR5119507,SRR1965461,ERR1506516,ERR1616778,SRR1993504,ERR1512578,SRR6747789,SRR307124,SRR7993249,ERR675541,SRR10579093,SRR1785964,ERR2833175,SRR4240702,SRR6184763,ERR064212,ERR2213670,SRR7857520,ERR246785,SRR413574,SRR7909927,SRR2090070,SRR1461886,ERR298133,ERR120028,SRR6310835,SRR9268619,SRR1840719,SRR6327937,ERR1281446,SRR8382767,SRR10276274,ERR1492237,SRR3473892,ERR601078,ERR550806,ERR1573257,SRR8805168,ERR1767234,SRR4095044,ERR1509574,ERR272082,SRR6311307,ERR1251811,ERR2892843,SRR6219724,SRR1795958,SRR2121532,ERR473625,SRR7651041,SRR341629,ERR550908,SRR065724,SRR2001673,ERR467050,SRR1655400,SRR6241950,SRR540592,ERR748222,SRR6044948,SRR528236,SRR2244838,ERR2726573,ERR3062091,SRR6668044,ERR1495304,ERR1624802,SRR6158311,ERR2364355,SRR1814999,SRR1037911,ERR841806,ERR1239254,SRR4786055,SRR6900951,ERR1624820,SRR5788038,ERR476990,ERR1836894,SRR8866371,SRR7012021,ERR1317024,SRR6046604,SRR1655729,ERR2650588,SRR3578798,ERR670839,SRR1334138,SRR2236759,SRR7761256,ERR2719416,ERR1242395,ERR120024,SRR6924148,SRR10417664,ERR1108909,SRR8804569,SRR2246293,ERR2738620,SRR7188635,SRR5909223,SRR8921540,ERR1081743,ERR350349,ERR246388,SRR6235677,ERR063471,ERR1490823,ERR1273184,SRR2191081,SRR7439052,SRR5450532,SRR8062308,SRR10172204,SRR9211894,SRR6726617,ERR461334,SRR3943810,SRR1461788,SRR519926,ERR178684,ERR1069264,ERR1507613,ERR1658116,ERR3372793,ERR633089,ERR2762173,SRR7873914,SRR1968163,ERR1565119,ERR435350,SRR1566331,DRR127731,ERR2632020,ERR1493152,SRR8071212,SRR8807641,ERR884929,SRR7821263,SRR6359177,ERR1496919,ERR1571666,SRR3826907,ERR1286184,SRR1462047,ERR2747998,ERR1453518,SRR2237315,SRR7501158,SRR1118525,SRR024202,ERR3402714,ERR1102266,ERR1495044,SRR5535886,ERR715371,ERR1285400,SRR533792,SRR1501315,SRR2227384,ERR1489012,ERR388352,SRR5209735,SRR6170312,SRR1462033,ERR1235813,SRR8509908,ERR2090750,ERR2691159,SRR6342353,SRR7298851,SRR10593309,SRR2187448,SRR7495729,SRR7949658,SRR7480347,SRR2014856,ERR845799,ERR636315,SRR5306586,ERR2221250,ERR2729264,SRR7787212,ERR2750405,ERR1108304,SRR1511569,SRR7176261,ERR1671741,SRR1576212,SRR1037960,SRR5168488,ERR3859144,SRR1958171,SRR2187146,ERR264002,ERR419734,ERR1595489,ERR736951,SRR5247485,SRR1461777,ERR321384,SRR1612347,ERR1756472,ERR1236054,SRR1448848,SRR4095046,ERR271338,SRR7073109,ERR1494989,SRR7214209,ERR2631825,ERR2710985,SRR7135128,ERR1241477,ERR363466,SRR7285606,SRR7216085,ERR845446,SRR7658135,SRR4897710,SRR8142753,SRR1816519,SRR2236744,ERR987329,ERR352462,SRR7026480,SRR6117639,SRR10271630,SRR5289485,SRR5788425,SRR6877308,SRR7300311,SRR1264992,ERR011269,ERR1565975,SRR9165260,ERR2261898,ERR2690371,SRR545271,ERR2607466,SRR9624207,SRR4897492,SRR2195673,SRR2081463,SRR6938482,ERR1316423,ERR1271171,SRR6172972,SRR9674098,SRR8535005,SRR1638892,ERR2739249,ERR485293,ERR273516,ERR040161,SRR11096934,ERR2094527,ERR3901744,SRR7910006,SRR1612337,SRR7265924,ERR716319,ERR1563913,ERR1541414,ERR670714,SRR2228492,ERR1023335,SRR549506,ERR1505962,ERR1729378,ERR2436299,ERR1504009,ERR900469,SRR4256078,ERR1279924,SRR1980488,ERR1484652,ERR435348,ERR2216348,SRR2005374,SRR8382453,ERR1321755,ERR2363964,ERR1081199,ERR671155,ERR3974315,SRR7825901,SRR6900745,SRR061588,ERR2891667,ERR1499544,SRR8079375,SRR4063756,SRR6359294,ERR657411,ERR731348,ERR1571038,SRR5024066,ERR374645,ERR028811,ERR3860539,SRR7688811,ERR1102472,ERR1504043,SRR5193344,ERR2090035,ERR2597375,SRR10850740,ERR025382,ERR459827,ERR1239199,SRR10277333,SRR634685,ERR2737450,ERR3321633,SRR4256104,SRR7367377,ERR170616,ERR702883,ERR414426,SRR5288741,ERR028801,SRR10271488,ERR410114,SRR651282,SRR8808209,ERR2748041,SRR2032014,ERR1264454,DRR148146,ERR469672,ERR1511632,ERR884873,SRR6046231,ERR2976781,SRR6046407,SRR7544352,ERR571268,ERR1508843,SRR6287056,SRR7664973,SRR2072300,SRR6187397,SRR2050937,SRR1203023,SRR1544243,SRR1636910,SRR8353945,ERR553900,ERR587351,ERR494862,SRR3120766,SRR8071370,ERR1014501,ERR1578280,SRR7495537,ERR3685588,ERR2435897,SRR2081833,ERR1317104,SRR4788365,ERR1571897,SRR7439107,ERR418478,SRR3531886,SRR7500976,ERR1102618,SRR5787746,SRR1614739,ERR737454,ERR1235469,ERR2719373,ERR3535795,SRR7992584,ERR2093416,SRR6372878,SRR7274861,ERR474505,ERR1735074,ERR1271715,ERR1283615,SRR5770101,SRR7190527,SRR6058740,SRR6983573,SRR5574791,ERR042761,SRR7879633,SRR1931170,ERR1511671,SRR6927298,SRR8804121,ERR708436,SRR1967749,SRR6764117,SRR6915197,ERR024687,SRR1968765,ERR1195908,ERR1106811,SRR6249568,ERR2750664,SRR3731695,SRR3531087,ERR019355,SRR069945,ERR066446,SRR1035531,ERR1272643,ERR1477356,ERR326759,SRR1745572,SRR7217564,ERR2891402,SRR8208025,ERR1483009,SRR7012938,ERR473917,SRR8803703,SRR1655854,SRR10900043,ERR221392,ERR884749,SRR6052006,ERR135806,SRR1552457,SRR3554809,SRR6486386,SRR3887551,ERR3535805,ERR1492451,SRR540580,ERR1035680,ERR1202606,ERR363265,ERR3402941,SRR7058430,SRR7187767,ERR2189868,ERR211086,ERR1023391,ERR1271320,ERR1494853,SRR7647295,SRR062436,ERR551098,ERR2649651,ERR067711,SRR5397413,SRR10294121,ERR774980,ERR1563140,ERR419471,SRR10721945,SRR958642,ERR702429,SRR4181520,ERR126810,ERR414608,SRR3510609,ERR3684699,ERR737530,SRR5650146,ERR1514577,SRR6442900,SRR7721113,ERR419414,SRR386947,ERR1554552,SRR6671572,ERR226444,ERR1236809,ERR278310,ERR1482732,ERR144516,ERR1251625,ERR841896,ERR1283039,ERR477142,ERR1453616,SRR062070,SRR6900723,SRR1643068,ERR364076,ERR3395709,ERR025048,SRR7133087,ERR2531848,ERR2397250,ERR1320803,ERR272121,ERR1625016,SRR8266117,SRR7418114,SRR7251535,SRR1528459,SRR2480653,ERR211385,SRR7662780,SRR9686843,SRR6045911,SRR5387507,ERR1725955,ERR2931028,ERR2749506,SRR3574634,ERR369346,ERR210741,SRR1633154,ERR3395708,ERR422758,SRR9090934,ERR197241,ERR771008,ERR375171,ERR033926,ERR1102597,ERR1494027,SRR7349132,ERR370208,ERR2244420,SRR1162560,SRR7850193,ERR930230,ERR1334872,ERR124305,SRR2226425,SRR1631284,ERR1284228,ERR2833291,ERR338865,ERR2241828,SRR5574494,SRR2241511,ERR1570388,ERR2090862,SRR6938533,SRR5575606,SRR10872355,SRR638860,SRR540662,SRR10271501,SRR5905270,ERR1572088,ERR1658020,SRR1605205,ERR1787797,ERR016862,SRR069934,ERR1507612,SRR1947028,SRR7989948,ERR038146,ERR298167,SRR3457638,ERR1422546,SRR1803047,SRR1573571,ERR1324095,ERR1478964,ERR670655,SRR7501215,ERR1282469,ERR011303,ERR1285506,SRR7767428,ERR1106673,SRR2224294,ERR720046,SRR7176078,ERR2668576,SRR1815316,SRR3090004,ERR1734823,ERR2396276,ERR1506092,SRR5877099,ERR1511687,SRR7738145,ERR2729478,ERR754995,SRR5025472,ERR209787,ERR736714,ERR245843,SRR6440153,ERR364157,SRR5632901,ERR1995452,ERR855061,ERR2890525,SRR3531252,ERR1349426,SRR8806538,ERR1082887,ERR480457,ERR2747528,SRR9665450,SRR6045549,ERR1489137,SRR10489385,SRR531541,ERR119951,ERR1280519,ERR1595502,SRR10012528,SRR7501194,ERR310618,ERR714204,SRR6323518,ERR386458,SRR9985862,ERR445359,ERR862267,SRR5031914,SRR8353745,SRR532298,ERR1481655,ERR1007687,ERR376995,ERR1214185,ERR702446,SRR3242349,ERR479430,SRR1804533,SRR364113,ERR2920312,SRR4228455,SRR8199335,ERR3411471,SRR1735672,SRR7631814,SRR7126304,SRR8090895,SRR549551,SRR496625,ERR3192417,ERR736941,ERR2623176,ERR1082777,SRR925134,SRR7822127,ERR956179,ERR2719215,SRR7176417,SRR6667880,ERR1498787,ERR2433763,SRR5365006,SRR1965266,ERR715884,ERR2867831,SRR6216853,ERR485574,SRR6844972,SRR9878256,SRR7687717,SRR5005318,SRR7479683,ERR278465,ERR526045,ERR1566291,SRR5029819,SRR7282625,ERR1280723,ERR352805,ERR2232599,ERR2750755,SRR7417890,ERR1787711,SRR7184551,SRR926450,SRR9621196,ERR769257,SRR1968260,ERR473256,ERR738800,ERR1506856,ERR461909,ERR731042,SRR7282631,ERR2194134,SRR2249890,ERR1320635,ERR1284749,SRR10619602,SRR7251103,SRR357360,ERR3394619,SRR539604,ERR3403017,SRR7506787,SRR585761,SRR2121534,SRR10272342,ERR349264,ERR1482217,SRR3241984,SRR7176269,SRR7506990,ERR2729529,SRR1565750,SRR1047028,SRR4014350,SRR5193268,SRR1258572,ERR1496998,SRR8199687,SRR1816390,SRR10727895,ERR1240313,ERR719498,ERR2089718,ERR331343,SRR9668570,ERR909000,ERR1349211,SRR1665134,ERR2026371,ERR845417,ERR1478556,SRR7662682,SRR1601877,ERR192096,SRR7124659,SRR1795976,ERR1791555,ERR1672741,ERR494838,ERR559408,SRR3926730,SRR532938,ERR884932,ERR1326134,ERR1065445,SRR7501136,SRR11250224,SRR6333772,SRR10693752,ERR1658021,SRR2121542,ERR1489208,ERR2137924,ERR987360,SRR1763851,SRR7167056,ERR026996,ERR1492037,SRR4240655,ERR434432,SRR2081459,SRR447695,ERR1241937,SRR7163811,ERR2854197,ERR271771,SRR1491741,SRR332056,ERR2750052,SRR10593338,ERR011255,SRR4175258,SRR3944437,SRR1655611,SRR5297749,SRR5342922,ERR1239979,ERR480526,ERR1231050,ERR216970,SRR2081248,SRR5283465,SRR1031329,ERR246562,SRR1609856,ERR349369,ERR1283069,ERR1507637,SRR1765453,SRR2240729,SRR6921940,ERR1565741,SRR5535866,SRR7821260,ERR418319,ERR1565378,ERR480572,ERR971022,ERR2000662,ERR3576806,ERR064684,ERR1102542,SRR7090711,ERR2538492,SRR6045100,SRR1564212,SRR8235544,ERR449882,SRR532559,SRR6202040,SRR1973824,SRR7167062,SRR070510,SRR7479673,SRR5405658,DRR017806,ERR1562952,SRR7093147,ERR3901417,SRR1735397,SRR7939581,SRR7608282,ERR718434,SRR1491458,SRR8294479,SRR8111088,SRR061988,ERR418592,ERR2435795,ERR3684522,ERR2794979,ERR1065905,SRR6896858,ERR1242812,SRR6122195,DRR121397,SRR7879578,SRR191790,ERR046259,ERR2737728,ERR569193,ERR114819,ERR370065,SRR6058000,SRR537731,ERR1498574,ERR1270645,SRR8076001,ERR2190152,ERR434500,SRR7244394,ERR1324262,ERR373915,ERR2190188,SRR5714139,ERR1482794,SRR8806762,ERR2601805,SRR1802931,ERR1079297,SRR1598305,SRR7281423,ERR2533535,SRR7176090,ERR460355,SRR6232431,ERR120468,ERR3684529,SRR8354015,ERR172536,SRR2249559,ERR3454321,SRR628254,SRR1970057,SRR7286828,ERR1415585,SRR7281020,ERR1450832,ERR3576666,ERR1283607,ERR1285054,ERR2890433,ERR025368,ERR1316601,SRR7074917,ERR675587,SRR6181349,ERR386376,SRR8809468,ERR029271,ERR156306,SRR6847312,ERR2195828,SRR1491082,ERR1633983,ERR022131,ERR1480429,SRR7688640,SRR7221228,ERR480965,ERR353065,ERR435345,SRR3944111,SRR1777660,SRR305354,ERR1497032,SRR2081882,ERR473948,SRR7123275,ERR1492503,ERR1510050,ERR1491140,SRR5016870,ERR743239,SRR6879364,ERR2602250,ERR3394843,ERR755471,SRR5024181,ERR3859159,SRR2199635,ERR748045,ERR527249,ERR3467543,SRR7688849,ERR030304,ERR1273123,SRR1501703,ERR1240777,SRR1031433,SRR6785048,SRR3291006,SRR7800524,SRR638816,ERR246919,ERR751338,SRR533865,ERR751546,ERR3597868,SRR10872392,SRR8804039,ERR1510875,ERR670834,SRR1212300,ERR1729424,ERR2892221,ERR1515075,SRR7215942,ERR1507574,SRR6856522,ERR1321637,ERR636246,ERR2090639,ERR473236,SRR003294,ERR3021292,SRR5520613,ERR1837123,SRR7731440,ERR474151,SRR8820639,SRR6133597,ERR1732510,ERR2818778,SRR5030792,ERR1241936,ERR2719807,SRR2193373,ERR719826,SRR064210,SRR6052077,ERR956110,ERR1326924,ERR068031,ERR034109,ERR2212962,ERR3577069,SRR2818127,ERR1284870,ERR160955,SRR8137452,ERR946728,ERR1492796,SRR5584760,ERR2640683,SRR6045322,ERR460352,SRR7267704,SRR7750852,SRR5296205,SRR5337173,ERR1727529,ERR245667,ERR3372725,ERR171262,ERR2739026,SRR8354150,ERR216976,SRR5934070,SRR7367570,ERR1280557,ERR1566470,SRR2193915,ERR1483107,ERR343412,SRR8098335,SRR6885418,ERR1565092,ERR033879,SRR2041968,SRR7539344,SRR8088665,SRR1965541,SRR3214498,SRR10820313,ERR1228227,SRR5188316,ERR2833402,ERR714229,ERR449523,SRR5328402,ERR406424,ERR2673224,ERR2750420,ERR1270677,ERR1102260,SRR3729348,SRR10049925,ERR1322010,SRR1655975,SRR6300860,ERR1511312,ERR246938,ERR054274,ERR600603,ERR3870530,SRR3957045,ERR278996,SRR1303818,ERR1515005,ERR1241115,ERR1732882,SRR6312074,ERR702442,SRR6391467,SRR5642304,ERR1563174,ERR1156199,ERR1241599,SRR8782385,ERR449725,ERR3886683,SRR7304431,ERR034069,ERR1788616,SRR2226401,ERR064446,ERR1236378,ERR3372573,ERR1541452,SRR1422922,SRR8803935,SRR7601537,SRR3745467,ERR449672,SRR1745598,SRR8086295,SRR2249165,ERR2737822,SRR7456769,ERR1509781,SRR4180191,ERR2719248,SRR5936470,ERR460787,SRR946183,ERR257414,SRR9016982,ERR1045647,ERR1422527,SRR8597305,ERR1473738,SRR7974372,ERR1211724,ERR1732503,ERR855296,ERR1565127,ERR3003448,ERR1507682,SRR545242,ERR1500800,SRR6046164,SRR9877763,ERR042229,SRR3223553,SRR9971444,SRR6915191,ERR755494,ERR3040317,SRR3100524,SRR7284300,ERR1317836,ERR2889616,SRR5018282,ERR1284800,SRR5631658,ERR3902361,ERR1066139,ERR343078,ERR1575410,ERR688637,SRR7119774,SRR6122217,ERR1478087,ERR1285335,SRR7456866,ERR190478,ERR025080,ERR1284978,SRR539943,SRR1773837,ERR1279342,ERR1952445,SRR173463,SRR7303207,ERR066534,SRR307296,SRR1145954,SRR8652698,SRR6131198,ERR2815590,SRR1744134,SRR000082,ERR485438,SRR1801766,ERR2000588,ERR125205,ERR3928352,SRR1212217,ERR1562964,SRR5283475,SRR10874171,ERR494912,SRR2228540,SRR10272269,ERR1270647,SRR7512934,ERR419389,ERR271508,ERR1494876,SRR3573433,SRR6184837,SRR7501345,ERR467098,ERR209299,ERR360332,SRR1976272,ERR369480,SRR7783832,ERR1492368,ERR2650612,SRR7895996,ERR1102540,ERR1010033,SRR7992547,ERR1235805,ERR1491960,SRR1491530,DRR089943,ERR1325955,SRR5459095,ERR926153,ERR900239,ERR1325427,SRR7786826,ERR586735,ERR033100,SRR1511579,SRR5116948,SRR5658732,ERR260501,ERR1604394,ERR251759,SRR3226999,SRR5626485,SRR2226795,ERR064575,ERR3061964,ERR433251,ERR980064,ERR1658624,ERR1725950,ERR473588,SRR1118432,ERR040028,ERR133740,ERR998486,SRR1511079,ERR1321803,SRR7523136,SRR6922519,ERR900323,ERR046299,SRR1266733,SRR1612295,SRR7719536,ERR1508921,ERR1756567,ERR1481383,ERR211856,ERR485191,ERR3411043,SRR7975546,ERR855023,ERR589710,ERR449525,ERR2402815,SRR6310808,ERR1429736,ERR1235063,SRR8903254,ERR1672547,ERR2000668,SRR7641503,SRR3991701,ERR3597775,ERR485173,ERR2591871,SRR1490970,SRR10138338,ERR2650688,ERR1488181,SRR3946163,SRR7762767,ERR331403,ERR2731303,SRR3099201,ERR971214,SRR2194585,SRR1118566,SRR2119217,ERR2749450,SRR006122,ERR710420,ERR2750640,ERR2193656,SRR3286907,SRR5470236,SRR7408359,SRR6907957,ERR708420,SRR3545383,SRR8803948,SRR1630968,ERR321643,SRR3394811,SRR7892219,SRR5927219,SRR11178159,SRR2244545,SRR2053825,ERR011200,ERR714952,ERR2757348,ERR1733806,SRR10113038,SRR8498632,SRR7909812,SRR7276596,ERR1285941,SRR1816207,ERR042749,SRR8095994,SRR3222121,ERR2601822,SRR8535011,SRR1657714,ERR1156249,ERR1240877,ERR1430442,ERR1573173,SRR1822596,ERR318587,SRR6337346,SRR539537,SRR10095205,SRR7716516,SRR2195845,SRR5220687,SRR7850616,SRR4788246,SRR1038094,ERR589609,ERR2760077,ERR2298555,ERR473261,SRR5935397,ERR1735361,SRR6045487,SRR6201807,ERR1500550,ERR197569,SRR3944106,SRR385821,SRR7471703,SRR1462052,ERR980214,SRR7550451,SRR1952472,ERR256960,ERR120020,ERR2089577,SRR7514569,ERR1318301,SRR8354085,ERR1480646,ERR246666,SRR10608743,ERR1496914,ERR2818913,SRR10232105,ERR1409698,SRR3224199,SRR1003873,SRR8117008,SRR7879593,ERR360282,ERR271231,SRR650074,SRR5995979,ERR1322349,ERR1321834,ERR246928,SRR034419,ERR2560652,SRR10872419,ERR1155917,SRR7783770,SRR4054757,SRR8198811,ERR2016542,SRR1980484,ERR314471,ERR011791,ERR1292732,SRR9610713,ERR1247772,ERR022207,ERR3726418,ERR1483285,ERR2739346,ERR011582,SRR8085968,ERR085284,SRR2577519,SRR5220409,SRR1753855,ERR1228392,SRR6232447,ERR422821,SRR7281050,SRR7439587,SRR7416096,SRR1820702,SRR7687988,SRR6332112,ERR3411863,SRR1753750,SRR7050946,ERR1045581,SRR7122586,ERR1509566,SRR11053197,ERR1488438,SRR6412865,ERR563762,SRR2246451,ERR1511373,ERR1571692,ERR2765139,ERR1490409,SRR2223804,SRR5638624,ERR1625459,ERR2789312,ERR716096,ERR854672,SRR7217697,ERR263945,ERR3576684,SRR7292912,ERR702799,ERR3609986,ERR023273,SRR7280436,SRR7609857,SRR6485650,SRR061125,SRR7414504,ERR975198,SRR3930449,SRR6249649,SRR8498078,ERR3209941,ERR1493939,SRR5215839,ERR2694373,ERR2506108,SRR7077718,ERR2532485,ERR1236042,SRR8643764,ERR1317687,SRR1815376,ERR551733,ERR2496462,SRR6675965,ERR2731349,ERR2623826,SRR6827109,ERR1320955,SRR10512654,SRR8833363,ERR601039,ERR2227676,ERR2690090,SRR2192781,SRR2072335,ERR2116745,SRR9841150,ERR1821207,SRR6398642,ERR439700,SRR060133,ERR048524,SRR5311188,SRR6954223,ERR1672535,ERR3597858,ERR044942,SRR8199288,ERR1510413,ERR2352042,SRR8809220,SRR3284747,ERR414425,SRR1816431,SRR2226945,ERR1241913,SRR2058932,SRR10694049,ERR1317617,ERR1067725,SRR629770,ERR3901674,ERR540308,ERR1155902,ERR2729044,SRR3048904,ERR1242340,SRR7233630,ERR1282349,ERR2833470,ERR449166,ERR361857,ERR714235,ERR2738725,SRR3217372,SRR9335719,ERR192122,ERR1735431,ERR460127,SRR2081691,ERR908897,SRR6071816,SRR11221361,ERR279102,ERR1065506,ERR1327090,ERR1795706,SRR5934115,SRR7879596,ERR1321699,SRR7167769,SRR6337694,ERR1497453,SRR1814935,SRR4345899,SRR1564885,ERR481059,ERR209280,ERR1672635,ERR2096885,ERR1541147,ERR2815310,SRR1164504,SRR4115214,ERR1573546,ERR038143,ERR572894,ERR1453679,SRR7186954,ERR2854285,ERR563715,ERR2089654,ERR460051,SRR10090853,ERR2815576,SRR5943612,ERR701729,SRR7867313,SRR5328522,SRR1576564,ERR2506229,SRR514263,SRR1427724,SRR1212270,ERR085042,ERR1497757,SRR6388782,ERR1015308,SRR3574764,SRR5806429,ERR1487714,SRR3657570,ERR2396357,ERR182427,ERR1572667,SRR540896,ERR228601,ERR298754,SRR1735706,ERR042219,SRR1266659,ERR234825,ERR2396319,ERR1316813,ERR374695,ERR171292,SRR6117830,ERR1231021,ERR2434267,ERR1571746,ERR2091146,ERR2624000,ERR688394,SRR532817,ERR562872,ERR694132,ERR2909489,ERR776070,ERR1672847,ERR539898,SRR1946935,ERR162713,ERR2739383,SRR5328313,ERR1504489,ERR751415,SRR9877838,SRR6512909,ERR3964351,SRR2193936,SRR9734422,ERR2788931,SRR1220739,SRR5748174,ERR2212821,SRR1544235,ERR596394,ERR1270170,ERR1573018,SRR10173677,ERR349821,ERR449251,ERR1270869,SRR7073019,ERR1318184,SRR2187396,ERR1236766,SRR516947,SRR2244408,ERR117552,ERR374898,SRR8078852,ERR064108,ERR072101,SRR2227983,SRR8034099,ERR448907,ERR572777,ERR3411512,ERR340779,ERR2891948,ERR517353,ERR1023426,ERR228228,ERR3902033,ERR1504003,ERR552711,SRR8808581,SRR7349228,ERR485737,ERR107570,SRR8090505,SRR7350629,ERR2221337,SRR1963528,ERR2799312,ERR758965,ERR1506039,ERR586219,SRR5288733,ERR1563917,ERR360771,SRR1969016,ERR3597991,ERR419335,ERR570408,ERR352541,SRR8498201,SRR6486522,SRR7285489,ERR3510705,SRR7204218,SRR1597625,ERR1498090,SRR8144448,ERR485641,ERR1453627,ERR1282341,SRR10071553,ERR1242351,ERR1573164,SRR6327891,ERR1324383,ERR1883459,SRR7415060,ERR1283886,SRR7012057,ERR885789,SRR8034089,ERR654267,SRR7068505,SRR10872406,ERR2719236,ERR2649601,ERR311509,SRR7077714,ERR1495145,ERR971026,SRR8498319,SRR071499,ERR731081,SRR2037091,ERR374586,ERR1572078,ERR1494579,ERR562980,ERR1495070,ERR1282330,SRR6787334,SRR10571016,ERR296637,ERR1563316,SRR1631348,ERR494664,ERR1482240,SRR953815,ERR1494839,SRR1597541,SRR8803846,SRR6807768,ERR843959,ERR092290,SRR149198,ERR481005,SRR6663357,SRR1815321,SRR10665564,SRR5193170,ERR352496,ERR2435436,ERR1508829,SRR7176516,ERR1247639,SRR6896962,ERR1241092,SRR1969464,ERR1285388,ERR1562633,SRR9102533,SRR1266613,ERR2738497,SRR8509430,ERR2711019,ERR349582,ERR069823,SRR7830672,SRR071537,ERR3402929,ERR1241061,ERR656348,ERR1565267,ERR1787552,ERR3524204,ERR050019,ERR2235294,ERR1570644,SRR8902209,SRR8086743,ERR352390,ERR2217869,ERR211652,SRR2029064,ERR909241,ERR985012,ERR1024804,SRR7842627,ERR1066217,SRR11215009,ERR1735376,ERR3902692,SRR10381334,ERR137056,ERR2365047,ERR1495410,ERR517418,ERR1325453,ERR1228250,ERR1570928,SRR6014849,ERR403265,ERR2262136,ERR278869,SRR1966622,ERR860999,ERR134196,SRR6170433,ERR434929,ERR158705,ERR1624982,SRR3728983,SRR7688806,SRR2724055,ERR3467602,ERR525700,SRR3745101,ERR1326119,SRR8199686,SRR10451680,ERR459870,SRR11144958,ERR1317459,SRR7759855,ERR2738916,SRR1781710,SRR539687,ERR2017485,SRR8189308,SRR7479560,ERR1498606,SRR1462804,ERR3403261,ERR479456,ERR1475352,ERR1320629,SRR1967382,ERR1271500,SRR4788089,SRR8384280,SRR7620626,ERR049172,DRR140899,ERR377324,SRR2029518,DRR033859,SRR7244127,SRR2178213,SRR2231825,SRR1999736,SRR2029600,ERR1318103,ERR971274,ERR1570533,ERR349012,SRR3285500,ERR1205007,ERR2889845,SRR1816096,ERR2016096,ERR028558,ERR418375,ERR1326932,ERR1242344,SRR6170448,SRR1966940,ERR2622913,ERR2525176,SRR002596,SRR3100535,SRR7176581,ERR2227970,ERR3322203,ERR1728103,SRR1814596,ERR1230638,ERR2533557,SRR8189386,ERR1082893,ERR1490746,ERR017122,ERR714113,ERR115075,ERR023765,SRR496623,ERR133871,ERR1624792,SRR7501686,SRR3996647,ERR067660,ERR460914,ERR976636,SRR1491175,ERR016714,ERR1600560,ERR569092,ERR1284154,ERR719933,ERR3576988,SRR8482173,SRR7052513,ERR433402,SRR3991638,SRR8136775,ERR1729051,SRR7184508,ERR170644,ERR023224,SRR1491969,SRR3122772,ERR751955,SRR7539603,ERR481033,SRR7217607,ERR2747794,ERR1478287,SRR1005725,ERR884322,ERR564191,ERR1281247,ERR844046,ERR419236,ERR495089,SRR1597555,SRR1980448,SRR7310593,ERR1735340,ERR1493588,ERR998753,ERR064233,ERR971159,ERR1024618,ERR144573,ERR2868502,ERR3409170,ERR357808,SRR8100746,ERR1172514,SRR5579132,ERR1555406,ERR257630,SRR2247119,ERR1498903,SRR6919156,ERR1482042,ERR425902,SRR6014315,SRR801793,ERR540306,SRR5951626,SRR10541955,SRR9613624,SRR5216559,ERR063511,ERR755413,ERR1499182,SRR6015218,ERR3610174,SRR7822220,SRR7124857,ERR2540504,ERR256901,SRR1967845,ERR461537,ERR387651,SRR4000215,ERR1499330,SRR3728403,SRR6398622,SRR8090729,ERR352396,ERR035412,SRR7761332,ERR1563726,ERR226363,ERR1727695,ERR1494727,SRR3113900,ERR1728636,SRR944612,SRR6128085,ERR1555304,ERR1734722,ERR3901238,ERR3901995,SRR5723853,SRR8802627,ERR2690434,SRR7949502,SRR8808161,SRR6184856,ERR636570,ERR3610204,SRR1177580,SRR8101066,SRR8585106,ERR3860722,SRR8706082,ERR1156233,SRR7278502,SRR6807986,ERR2749649,ERR3402770,ERR337883,ERR2212866,SRR2565997,SRR4195791,ERR1498695,SRR7968377,ERR1494273,SRR10247136,ERR3190062,SRR1570033,SRR7185070,ERR1228316,SRR3178419,SRR8667314,ERR494904,ERR1479119,ERR1585756,ERR011541,ERR3901421,ERR1316445,SRR6412883,SRR5125643,SRR6818574,ERR1569979,ERR2190100,SRR1966053,ERR984374,ERR1270749,SRR7287263,ERR1511186,ERR2364179,SRR7249508,ERR1494141,SRR1449802,ERR2017683,SRR8806417,ERR2749886,SRR3642536,DRR002013,SRR1816230,ERR107562,ERR133987,ERR924746,ERR360516,ERR357772,ERR3191447,SRR1571103,ERR434483,SRR3198622,SRR7175692,ERR026986,ERR1317492,SRR7910404,SRR6266545,SRR1952260,ERR314489,ERR460750,ERR403289,SRR7528417,ERR2750733,ERR028087,SRR1957828,ERR1239777,SRR6242085,SRR1814650,ERR1481227,ERR302772,SRR1614429,ERR2363054,SRR5405775,SRR539981,SRR7183929,SRR2081229,SRR1958563,ERR107528,ERR2709779,SRR640407,SRR9710811,ERR1795827,ERR2833035,ERR870485,ERR1281624,ERR3902630,SRR3185113,ERR2524897,SRR7716641,ERR1735088,SRR5252310,ERR1514976,SRR5575357,ERR1624748,ERR731026,SRR062397,ERR2433760,ERR2227716,SRR7763506,SRR1735322,ERR1510834,ERR3605815,ERR2363868,SRR9888180,SRR6424101,SRR8806492,SRR7469854,SRR7521240,SRR5216151,ERR479595,SRR8083192,ERR1491626,SRR1800288,SRR10254283,SRR7190671,SRR3634428,ERR1477761,SRR6856557,ERR1251273,SRR6485730,SRR5723829,SRR7106778,ERR419234,ERR2623539,ERR028678,SRR6179185,ERR632960,ERR223032,ERR3229885,SRR1371306,SRR1785048,SRR10694160,ERR1507366,SRR6291071,ERR2363213,ERR485816,SRR4345910,SRR1813448,ERR026981,SRR5642349,SRR7634248,ERR1024625,ERR1242579,SRR1597434,ERR473621,ERR054686,SRR5222991,SRR039686,ERR471349,ERR2891088,ERR117593,ERR847229,ERR388558,ERR209066,ERR1240074,SRR8353958,ERR908624,ERR1492645,ERR474373,ERR1497398,ERR1491299,SRR1968740,ERR2749578,SRR7175974,ERR974997,SRR1604755,ERR1570163,ERR2987595,ERR1415769,ERR1082879,SRR1553896,ERR032157,SRR7349236,ERR562901,SRR6373721,SRR2535076,ERR979945,ERR1494492,ERR2216028,SRR6898810,ERR2090818,SRR8280695,ERR369047,SRR3731899,ERR2094520,ERR3284134,SRR7687000,ERR2738659,ERR209260,ERR1214485,SRR8889043,SRR6682742,ERR3685673,ERR1321868,SRR7992545,ERR3901396,SRR10502158,ERR352409,ERR1480865,ERR1491867,ERR1316351,ERR1733772,ERR589394,SRR5583877,SRR8136766,ERR1320888,SRR1588126,ERR011274,ERR586713,SRR2228533,ERR2632000,ERR3403003,SRR1648149,SRR1371332,SRR7687875,ERR1672644,SRR7587244,ERR2241938,SRR1969992,ERR1235203,ERR990548,SRR1571659,ERR2089021,SRR3095934,SRR6826353,SRR1970207,SRR1969382,ERR2749357,SRR2174166,ERR180849,ERR1500761,ERR2235315,SRR6164650,ERR189800,SRR7358379,SRR538085,ERR2524249,SRR7523343,ERR2352040,ERR1507178,ERR1317600,SRR1031859,SRR7426913,ERR2891814,ERR1578434,SRR7633502,ERR2435277,SRR7187056,ERR1480359,SRR1153345,SRR6760547,ERR2000692,SRR6674814,SRR5216532,ERR908636,ERR589669,SRR532128,ERR719068,ERR1235340,ERR2434368,SRR8498443,ERR1488296,ERR027625,SRR8353872,SRR3228497,SRR5495005,SRR7051264,ERR163880,SRR5297132,SRR7176662,ERR2833358,SRR5024511,ERR2663544,ERR2739317,SRR7544707,SRR324745,SRR4181630,SRR2236763,ERR2719098,ERR386469,SRR7448288,SRR1631386,SRR7251125,ERR690193,SRR2224664,SRR1122726,ERR474318,SRR8365086,SRR2565984,ERR1282471,ERR171316,SRR1765513,SRR5725228,ERR1723838,ERR257886,ERR2868432,ERR209745,ERR1102288,SRR3729352,ERR1240998,ERR217431,SRR6956019,SRR7151594,ERR374901,ERR1573247,SRR6048907,SRR2241593,ERR039980,ERR925341,ERR190911,SRR7500573,ERR204149,SRR7365480,SRR7760700,SRR8426590,SRR2043293,ERR163372,ERR176817,SRR1106390,SRR8899744,ERR688475,ERR474284,ERR1108247,SRR1785050,SRR2033781,SRR061708,SRR005478,ERR375169,ERR1480591,SRR1814856,ERR719494,ERR1995275,SRR1118683,ERR226338,ERR1624761,ERR3858958,SRR2224206,ERR069929,SRR2248285,SRR7523503,SRR7911405,SRR7850691,SRR1220806,SRR3222059,ERR755615,ERR2091014,ERR176540,ERR221328,DRR017918,ERR1497676,SRR7727869,ERR2434405,ERR315180,ERR419441,SRR6683837,ERR3610086,ERR375427,ERR1672643,ERR600916,ERR539628,DRR017739,SRR1561201,ERR1106771,SRR7873478,SRR611140,ERR1658231,SRR6898117,ERR2738268,SRR533953,SRR541083,ERR2690352,ERR433354,ERR779913,SRR3285451,SRR5168872,SRR7223805,ERR521441,ERR2090975,SRR1569329,SRR541052,SRR3214472,ERR3870562,ERR2889646,SRR7547308,SRR642775,ERR2089050,ERR1478228,SRR925106,SRR2050936,SRR10767252,ERR1511128,SRR5620490,SRR6290586,SRR6117470,ERR357761,ERR1756452,ERR388437,SRR7992542,ERR2602127,ERR1279833,ERR1497599,ERR1498011,ERR2592240,SRR8878471,ERR744210,SRR8506067,SRR1449536,ERR1563807,ERR3411123,ERR029272,ERR758866,ERR360873,SRR9947474,ERR315201,ERR1483190,SRR7841583,ERR343244,SRR2222421,SRR9878036,SRR5548200,SRR7783834,ERR925125,ERR1283505,SRR1753633,ERR2505814,SRR5330520,ERR2608323,ERR2732953,ERR360590,SRR6337287,ERR1555056,ERR2663551,SRR1968014,ERR2893006,ERR1325293,SRR1068219,ERR2663625,SRR5887842,SRR5328471,SRR1030855,SRR386386,ERR1510727,ERR1283388,SRR7696645,ERR1511431,ERR601085,ERR2241653,ERR331429,ERR552837,SRR6870626,ERR2091265,SRR8117038,SRR3730614,ERR474115,ERR3901574,ERR052088,ERR481110,SRR3177729,ERR750833,ERR525787,ERR023667,SRR7192255,ERR1239070,SRR3731895,ERR018977,SRR7165485,ERR1480598,SRR533304,ERR1239842,ERR1008712,ERR2988564,ERR1241772,SRR1659040,SRR6924080,ERR1285668,ERR841801,SRR5194291,ERR563820,SRR1492301,SRR088907,SRR6133838,SRR7414518,ERR027327,ERR1239875,ERR249225,ERR1995494,SRR5995977,ERR2893169,ERR1081299,ERR752072,ERR1562993,SRR7522938,ERR1494220,ERR2094627,ERR2116766,ERR245803,ERR1325603,ERR054336,ERR298711,SRR3731496,ERR016694,ERR054240,SRR2193408,SRR8053856,ERR1326419,ERR2747913,SRR532539,ERR1241564,SRR6173003,ERR3479033,ERR2650679,SRR8116852,ERR3209964,SRR7184256,SRR1612266,ERR273497,ERR1604427,SRR6323541,SRR7948015,SRR10970596,ERR1563087,ERR1480368,ERR714409,SRR2417021,ERR1493327,ERR2363239,SRR7230224,SRR3111798,ERR714428,SRR2248173,ERR479128,SRR8534885,SRR10381341,SRR1958538,ERR1527094,ERR257408,SRR955273,ERR1283309,ERR539702,ERR369158,ERR1571791,SRR5788196,SRR1816469,SRR7077247,SRR1815599,SRR123298,ERR2397420,ERR1238934,ERR054690,SRR1449803,ERR987479,ERR461095,ERR1327273,SRR1967167,SRR2082021,ERR1285816,SRR5909258,SRR6938349,ERR439704,SRR3728721,SRR7077333,ERR1509019,ERR2623087,SRR2156636,ERR2631559,ERR909186,ERR1729082,SRR8144659,SRR8903132,SRR7495758,ERR540219,SRR7439456,ERR552582,SRR7800599,ERR2603323,SRR1655815,SRR6897706,ERR1727865,ERR2299486,SRR1714819,ERR2663773,SRR5632960,SRR6014847,ERR1240402,DRR003221,ERR1284006,SRR7787633,ERR2691068,SRR10010194,SRR1958397,ERR2890018,SRR9860696,SRR069998,SRR2089168,SRR5626530,SRR7410298,ERR369491,ERR1727673,ERR1498523,ERR1604077,SRR5369656,ERR3218125,SRR2250283,ERR657314,ERR017067,SRR7217905,SRR1257300,ERR474205,SRR061478,ERR1279513,SRR528152,ERR2619728,ERR1280054,ERR1271711,SRR3930401,SRR6337391,SRR1753714,ERR2891546,SRR9614128,SRR3991672,SRR060026,SRR2029094,ERR703092,SRR2057365,ERR1510717,SRR6488886,ERR855018,SRR1804289,ERR1236104,ERR190148,ERR1480858,ERR1510674,SRR6045550,ERR450605,ERR2623398,ERR702810,ERR2602212,ERR1235325,SRR8032862,ERR3901903,ERR580434,ERR563962,ERR045639,ERR490651,SRR11028923,ERR064794,ERR1195760,SRR5657796,SRR4897105,ERR311272,SRR9920971,SRR2225743,SRR7969812,ERR702875,SRR1363330,ERR2631946,SRR5588608,SRR7106786,SRR7754705,SRR7183615,SRR10873446,SRR3322657,ERR737540,ERR675494,ERR1197501,ERR3684554,SRR5031905,ERR1453704,ERR2396241,ERR1818241,ERR3394584,ERR054693,SRR5992839,ERR119431,SRR4177166,SRR5496830,SRR1963298,SRR1962042,ERR357799,ERR539607,ERR1321885,SRR1815457,SRR538115,SRR1060607,ERR045582,SRR6049560,ERR2227835,ERR1585762,ERR2094489,ERR2863462,ERR119442,SRR5788281,ERR067640,ERR339022,SRR8363333,SRR1645555,SRR6323120,SRR7162322,SRR648657,ERR019441,ERR719484,ERR1279584,ERR038765,ERR089743,SRR514240,SRR2015073,ERR550974,ERR2622865,SRR1510994,ERR1247860,SRR6046871,ERR2000619,ERR3341376,SRR4432583,ERR1671607,SRR7286855,SRR1966976,ERR485349,SRR7176107,SRR7905689,ERR264430,ERR370196,ERR1578333,ERR2891738,SRR641317,ERR210673,ERR419064,SRR3086936,ERR1569881,SRR8803811,ERR2745940,SRR8127968,SRR5125993,SRR1753787,SRR2081586,ERR1491793,ERR744253,SRR7427026,ERR490785,SRR1968180,ERR1511383,ERR1172559,ERR976541,ERR2737940,ERR332238,SRR1031303,ERR2690356,ERR2433613,ERR1217151,ERR2631848,ERR1555316,SRR649917,SRR8146952,ERR2601852,SRR7642008,SRR5004562,ERR045189,SRR10302549,ERR2138226,ERR3860626,SRR2076031,SRR1574257,SRR7523483,ERR473480,ERR759196,SRR1047015,ERR1069312,ERR172525,ERR314429,ERR3609971,SRR3151803,SRR10095890,ERR3403042,SRR649916,SRR7049022,SRR4786993,ERR211429,SRR1968075,ERR900579,ERR2732979,SRR8896882,SRR5119488,ERR1482694,SRR5023728,ERR3383522,ERR2506386,SRR3290219,ERR2632025,ERR326143,SRR6215700,SRR1999980,ERR2719805,ERR1109009,SRR9822742,ERR133734,ERR587069,SRR7787484,ERR1575425,ERR1102298,SRR497952,ERR1241363,ERR2623817,ERR257295,ERR2532488,ERR1240662,SRR545662,SRR2187556,ERR563666,SRR7894868,ERR997534,SRR10417737,SRR5005404,ERR855300,SRR10593615,SRR6052888,ERR1322132,ERR1240284,ERR1491859,ERR2138097,SRR7477720,ERR3060986,ERR059367,SRR7471041,ERR2932852,ERR1554504,ERR1272799,ERR1734805,ERR2244515,ERR2749591,ERR600881,ERR343276,SRR1980433,SRR061974,SRR1122555,ERR247172,SRR6938512,ERR3901694,SRR641319,ERR758825,SRR8353758,SRR2237621,SRR1815538,SRR6323363,ERR1321700,SRR2188007,SRR1840608,ERR3498924,ERR1241373,SRR7416289,ERR246683,SRR7108958,ERR1324454,SRR7012068,ERR363316,ERR1450752,ERR1204840,SRR3934295,ERR1732765,SRR528486,SRR6128530,ERR2221141,SRR7077824,ERR552733,ERR434699,ERR2690007,SRR1060642,ERR1236422,SRR10996963,ERR1733237,SRR6386669,ERR1640690,ERR1317434,SRR3151535,SRR1804336,ERR1234734,SRR6914983,SRR1483456,ERR011469,SRR8198848,SRR1198961,ERR276977,ERR1321766,ERR2181675,ERR1728479,SRR6044882,ERR046073,SRR7182059,SRR5787729,ERR1106794,ERR326727,SRR1175807,SRR6366487,SRR1645184,SRR641279,ERR2729111,SRR7479028,ERR2719618,ERR1217382,ERR085294,SRR5621266,ERR2799500,ERR2833389,SRR4184833,DRR017735,ERR2726487,ERR1504410,SRR386664,SRR1967176,SRR7280855,ERR1081706,ERR774892,ERR1272482,SRR8802617,SRR1735679,ERR1453642,SRR6172995,ERR775515,ERR900643,ERR589576,SRR1805005,SRR6424899,SRR10126731,ERR257924,ERR2750346,ERR2853876,ERR2889869,ERR1493558,SRR7286911,SRR5070765,SRR6818569,SRR7285920,ERR1572637,ERR2496476,SRR539304,SRR1482526,ERR212194,SRR067526,ERR1235541,SRR353380,ERR748254,SRR8100810,ERR2227506,ERR1504581,SRR5723882,SRR6217771,SRR2192723,SRR1598231,SRR5239137,ERR162625,ERR2799305,ERR2016335,SRR1037825,SRR7410296,SRR6468706,ERR759116,ERR477148,ERR1950828,SRR10872263,ERR1788625,SRR2148609,ERR779899,ERR2241750,SRR2029300,SRR1696650,SRR6668145,ERR1672403,SRR1598081,SRR1764979,SRR2081222,ERR1836905,ERR1326768,SRR7521492,ERR364196,ERR3685613,ERR2719924,ERR126807,ERR066488,ERR737407,SRR000902,SRR8884500,SRR8482152,ERR439143,ERR1323933,SRR7471088,SRR7755690,ERR1578503,ERR1481418,ERR502208,ERR1572605,ERR2235221,SRR6155487,ERR712702,ERR360208,ERR1729494,SRR6816945,ERR209850,SRR7662642,ERR1242292,ERR2212869,SRR1815443,SRR7968376,SRR539573,ERR855376,ERR460027,ERR2623217,SRR924742,ERR3467518,ERR2138242,ERR1272802,SRR8086502,SRR3091392,SRR6871382,SRR7166989,ERR434732,SRR1631280,ERR1482023,ERR1515266,SRR6039662,SRR8802954,ERR3524292,ERR758954,ERR035382,ERR2093247,ERR3860714,ERR2976765,SRR7167050,SRR2226449,SRR7539755,SRR10012388,ERR163881,ERR1504814,SRR7984972,ERR1217214,SRR10761056,SRR6185050,ERR1511100,ERR1570181,ERR357840,ERR1877702,ERR1230634,ERR1282596,ERR1728995,SRR6686767,SRR7106615,ERR2008151,ERR1735187,ERR363956,SRR1029957,ERR434910,SRR6107388,SRR6190499,ERR114841,ERR1321352,ERR1204998,ERR3680181,SRR7284492,SRR10186940,ERR1204912,ERR024558,ERR1490798,ERR2363713,SRR6323234,ERR1284553,SRR7012061,SRR7544379,ERR2089740,ERR719834,ERR3239923,SRR7592238,ERR2932876,SRR6170263,ERR360616,ERR2889594,SRR9613651,ERR434806,SRR10744085,ERR896000,SRR7186503,ERR1375045,ERR748299,SRR3728439,SRR3730524,ERR3479774,SRR540908,ERR1572794,ERR1240318,ERR657145,ERR998782,ERR1280382,ERR1491959,ERR3410320,ERR474099,ERR3560752,ERR1507694,SRR2223558,ERR011842,ERR377154,SRR9270167,ERR3870581,SRR7516492,SRR6244045,ERR321444,SRR6451737,ERR160836,SRR10501676,ERR1555325,SRR5451279,ERR3337011,ERR3302229,SRR7190476,SRR7787138,ERR1271152,ERR011121,SRR7208627,ERR251857,SRR3578654,SRR10272111,SRR1970244,SRR6111066,ERR2435560,SRR1645204,ERR748494,ERR1723974,ERR1357129,SRR6676753,ERR314183,SRR1034385,SRR3190949,ERR1600668,ERR1239379,SRR1646265,ERR1316352,SRR6257453,ERR675636,SRR332073,ERR2525062,SRR2124387,ERR3337417,ERR2601914,ERR067989,SRR2224314,ERR461905,SRR1048274,ERR066363,SRR7655968,SRR1118464,SRR3146345,ERR382096,ERR2749035,SRR3884958,SRR6191198,ERR2729179,SRR3115315,ERR2000616,SRR10963643,SRR7646026,SRR7217471,ERR067579,ERR160985,SRR5369664,SRR1918944,SRR8131550,SRR1596811,SRR5565027,ERR1271459,ERR2738535,ERR908893,ERR2363757,ERR025452,SRR2124467,SRR2223154,SRR6940208,SRR062409,ERR257713,ERR1240147,ERR2524322,SRR7189869,SRR9971510,ERR022216,SRR2057225,SRR1975157,SRR3729189,SRR540421,ERR1487671,SRR8902235,SRR5438946,ERR3699165,SRR1816864,ERR564217,ERR461543,SRR531385,ERR2892028,ERR495082,SRR7523397,ERR990547,SRR1966927,ERR2649631,ERR2525079,ERR134245,ERR884980,SRR2250646,ERR2623938,SRR7350769,SRR5646686,SRR1599670,ERR1575263,ERR3410316,SRR3531904,ERR418623,ERR1483115,SRR1393719,ERR321621,SRR6257449,ERR2694132,ERR337869,SRR7975532,ERR1156308,SRR6907994,ERR029252,ERR1321263,SRR8803286,SRR1966915,ERR2281729,SRR1491720,SRR1597675,SRR8985835,ERR987339,SRR061399,ERR200432,SRR8317173,SRR7403948,SRR1779150,ERR3029159,ERR1271409,ERR1155806,SRR1969067,ERR1007830,ERR477237,SRR5755465,SRR8724965,SRR6920458,SRR2198962,ERR751782,ERR298766,SRR6170588,ERR699786,DRR126354,ERR460688,ERR748467,ERR326616,SRR6881650,ERR980000,ERR2729201,ERR085248,ERR2788927,SRR363498,SRR1122607,ERR1743689,ERR321069,SRR7215571,ERR985047,ERR743100,ERR343070,ERR1109020,SRR2189695,ERR278631,SRR1568858,ERR1102428,ERR414441,ERR1800883,SRR2243347,ERR2892426,ERR695624,ERR1727876,ERR1325414,SRR8142796,ERR718994,ERR363443,ERR1281883,SRR1765311,SRR6748104,SRR3227030,SRR6048544,ERR1735176,SRR2247014,SRR5651471,SRR7175962,ERR2709787,ERR525624,ERR163269,SRR1161024,SRR1967101,SRR6668054,ERR461845,ERR386339,SRR6116967,ERR208471,ERR1491694,ERR129201,ERR1450658,ERR2747996,ERR2719317,SRR7286500,SRR3048987,SRR6131504,ERR2737573,ERR343310,SRR7450800,ERR1316617,ERR234790,SRR1597864,SRR6128513,ERR833595,ERR1494451,SRR6071818,ERR2364753,SRR1037949,SRR9331847,ERR3209909,ERR1499296,SRR7989847,ERR2623813,SRR7119007,SRR7236598,SRR8437746,SRR580865,ERR1600594,SRR6919316,ERR1494215,SRR7691149,ERR430970,ERR376886,ERR2093431,ERR675372,ERR540202,SRR7417265,SRR1963276,ERR3412048,SRR7350584,SRR7187122,ERR1247652,ERR160988,ERR2217901,SRR532857,ERR1989120,SRR7291583,SRR6668154,ERR1492555,SRR7495691,ERR1562943,SRR9961987,SRR7533280,ERR1571654,SRR7193045,ERR2564952,SRR1576107,ERR434851,ERR570407,ERR1285112,ERR3964258,ERR671929,ERR1495045,SRR7251090,ERR1498419,ERR3403091,SRR5184625,SRR10466994,SRR3944110,ERR987519,ERR1324265,ERR260154,SRR1300713,ERR480528,ERR485782,ERR245772,SRR1967622,SRR7662737,ERR1672852,SRR5163848,SRR6191062,SRR11008231,ERR490274,SRR8188301,ERR3901957,ERR1563571,ERR018916,SRR5018288,SRR2247165,SRR6919165,SRR10012586,SRR1966024,ERR2694221,ERR2434809,SRR7151741,ERR1477687,ERR1565883,SRR12074560,SRR089435,SRR5288760,SRR2163754,SRR2002709,SRR5535871,SRR9212224,SRR6981624,ERR374733,SRR6244083,SRR10106502,SRR6059117,ERR2749867,ERR314466,SRR7163536,ERR2631537,SRR7908002,ERR403387,SRR1612301,ERR1481940,ERR158595,SRR2142207,SRR10988836,SRR10031416,SRR6046265,SRR6111254,ERR540641,ERR414284,ERR587229,SRR1371368,SRR10272130,SRR3405525,ERR176827,ERR1239815,SRR7873472,ERR573135,SRR3773876,ERR600802,SRR061347,SRR7426447,ERR1563545,SRR6354011,ERR2622968,SRR2058938,ERR3372454,SRR1511048,ERR3901934,ERR1564353,SRR7469096,SRR3223103,ERR018953,SRR539902,SRR3934342,SRR5070725,ERR495094,SRR7140623,ERR1283569,ERR1288978,SRR8978604,SRR1031478,SRR064467,ERR054623,ERR771000,SRR6683742,SRR1916370,ERR1023502,ERR2718477,SRR649918,ERR3902228,SRR4787837,ERR1753500,SRR2244679,ERR2174631,SRR4788277,SRR3952313,SRR2480634,ERR1325375,SRR532481,SRR8623954,SRR6334848,SRR2517528,SRR7535089,ERR3403023,SRR5588685,ERR2525148,SRR1609858,ERR1477716,ERR1407464,ERR2496633,ERR1241581,SRR5189786,SRR2227545,ERR448749,ERR1035747,ERR1569604,ERR2760163,ERR1102523,ERR377360,SRR10482814,ERR2832975,SRR6468615,SRR7706368,ERR2814725,ERR1102155,ERR1563537,ERR2863481,SRR6986257,SRR1596805,ERR3218134,ERR024637,SRR2015828,SRR3049876,SRR7600455,ERR3402903,SRR10694142,SRR018337,SRR1967620,ERR752287,SRR6219983,SRR8137168,ERR3961668,ERR377507,SRR1962554,ERR775767,ERR1247847,ERR1272549,ERR2352220,ERR1242509,ERR987573,SRR2191137,ERR2747494,ERR040106,SRR892629,ERR2747730,ERR1489023,SRR7989822,SRR6821011,SRR1437757,SRR4115625,SRR6399587,ERR2506210,ERR1283912,ERR352793,SRR4787869,SRR7215380,ERR3411459,SRR3049183,SRR2237335,SRR1561336,SRR7011025,SRR6039189,SRR4069859,ERR1285876,SRR2243889,ERR908562,ERR490685,ERR908644,SRR3578985,ERR1498465,SRR5934659,ERR2436220,SRR6919497,SRR6323250,SRR1105695,SRR1816048,SRR1816262,ERR1065794,SRR7208996,SRR539529,ERR1493246,SRR6039208,SRR7369068,SRR1257295,ERR1288922,SRR5604204,ERR493465,ERR3963835,SRR7697631,SRR10417702,SRR6687349,SRR5650071,ERR1562816,ERR2890769,SRR1606592,ERR2602008,SRR3978331,SRR5341859,SRR6766801,SRR1965354,SRR1609704,SRR6818532,ERR1564140,SRR2194841,ERR490695,SRR6310765,ERR2434057,ERR751837,SRR6865509,ERR1566544,ERR1488180,SRR1787021,ERR3337533,ERR1510093,ERR2364309,SRR3323044,ERR752012,SRR7721120,SRR1975162,SRR5832118,ERR1453340,SRR8634387,SRR3180488,ERR2217888,ERR980170,SRR1449313,SRR1568992,ERR388354,ERR1271811,ERR278652,ERR636184,ERR1541512,ERR2365053,ERR1270303,SRR2228608,SRR5418766,ERR1481504,SRR9878100,ERR976549,SRR2029265,SRR8809186,ERR1578506,ERR1506236,SRR7132211,ERR479580,ERR2506442,ERR251812,ERR2749066,ERR1247204,SRR6046053,SRR7457115,SRR1041502,ERR751132,SRR2241115,ERR494921,SRR2224442,ERR3040363,ERR164749,SRR7850038,ERR2893099,ERR349044,ERR1713397,SRR1966143,SRR6323442,ERR975050,SRR3180487,ERR2113115,ERR2690911,ERR1202234,SRR7414880,ERR525799,ERR031668,ERR1422540,ERR480754,ERR011780,SRR2191933,SRR8806739,SRR069953,ERR1509080,SRR8495089,ERR3411722,SRR7538464,ERR2744663,ERR1015378,SRR5216551,ERR2868397,SRR1616981,ERR742928,SRR6955407,ERR227010,SRR1225609,ERR211649,ERR1282489,SRR6163746,ERR755539,SRR8166248,SRR2191432,ERR2130994,ERR209481,ERR1493366,SRR5861542,ERR1509500,SRR6668128,ERR1498877,ERR144555,ERR3609948,SRR3049328,SRR9676390,ERR2726567,SRR8181952,SRR800416,ERR1494337,SRR3465356,ERR1564132,ERR445271,ERR161247,SRR1038204,SRR7221679,SRR6920151,SRR8556227,SRR5666655,SRR3944458,ERR485493,SRR488646,SRR5070933,SRR6324208,ERR420004,ERR3021293,SRR5788282,SRR10166519,ERR480825,SRR7080745,SRR6958906,SRR1614505,SRR8738293,SRR7176244,ERR382047,ERR473629,ERR211913,SRR10850665,ERR2747543,ERR956668,ERR908512,ERR1541543,SRR8071982,SRR1803850,SRR10977358,ERR1497323,SRR10871840,ERR525748,ERR751458,ERR2089504,SRR1597900,ERR2891065,SRR10246929,ERR2652655,SRR1815782,SRR10693972,SRR1582902,SRR2244849,ERR1732715,ERR2364211,SRR2227798,SRR6128507,ERR1509120,SRR5333091,ERR842618,SRR3658667,ERR573302,ERR3860414,SRR8263090,ERR178554,SRR1925731,SRR6847326,SRR6232432,SRR7249515,ERR176702,SRR6046020,ERR1658748,SRR2221202,ERR2091227,ERR129800,ERR347604,ERR2041253,ERR064501,ERR1624970,SRR6046313,SRR10699538,ERR1735093,SRR1492055,SRR5034977,SRR6173028,ERR527018,ERR742936,ERR1283536,SRR1427105,ERR702846,SRR10000885,SRR1637054,ERR1575546,SRR7997070,ERR998628,ERR1247548,DRR002241,ERR586848,ERR2433577,ERR1492482,ERR1672496,ERR1658538,SRR1965579,ERR3685636,ERR979904,SRR6163741,ERR343403,ERR3192394,SRR062461,ERR3901867,ERR3598099,ERR2090560,ERR2397234,ERR461453,ERR771069,SRR8498405,ERR1732619,ERR047144,SRR7414587,SRR7750065,SRR5220559,SRR922606,SRR7251447,ERR1283550,ERR052416,DRR089906,SRR3285345,SRR1598033,SRR7300437,ERR026692,SRR9422679,SRR6386633,SRR5019546,ERR719307,SRR4271490,ERR388344,ERR2190171,ERR2710478,ERR780188,ERR479106,ERR435136,SRR5788182,ERR1500719,ERR2749180,ERR363345,ERR1273380,ERR1624794,SRR398922,SRR1598003,SRR10277356,SRR8114922,SRR2226766,SRR7172585,SRR6997926,SRR1272876,SRR3099207,ERR1273062,ERR1241312,SRR1969805,SRR058391,ERR435185,ERR316418,ERR2663591,ERR589690,ERR687895,SRR8524728,ERR1562872,DRR046430,SRR7209525,SRR7124708,SRR357367,SRR10237902,ERR1572727,SRR5452077,SRR2228187,SRR1968721,ERR1326185,SRR1597755,SRR8528420,ERR3510692,ERR2749815,ERR2090189,ERR2815536,ERR2506246,SRR1021743,ERR525600,SRR6046347,SRR5951713,ERR2694427,SRR4069909,SRR1952525,ERR180857,ERR1081458,SRR8984692,ERR1081251,ERR349824,ERR1204197,ERR205993,ERR758742,ERR1497201,SRR10694080,ERR552301,SRR7798106,SRR7217762,SRR1952916,ERR1217254,SRR6413562,ERR716120,ERR2364560,ERR264556,ERR1349415,SRR6164684,ERR2363587,SRR4069895,ERR360316,ERR587064,ERR246699,ERR1247739,SRR532041,ERR2496605,ERR460760,ERR1727939,ERR1247331,SRR5495037,SRR6323454,SRR8981282,SRR8127618,ERR1286096,SRR7645950,ERR422708,SRR7367550,SRR3723060,ERR434442,ERR1217300,SRR2237666,SRR2237472,ERR845473,ERR374932,ERR435235,SRR7190139,SRR7631857,SRR8498079,SRR7401727,SRR4308340,SRR6257437,ERR3684486,ERR3004166,SRR2250263,ERR125054,ERR2694140,SRR071396,SRR1598539,SRR2193893,ERR2737679,ERR1430933,SRR7427009,ERR039310,ERR459458,SRR3096029,SRR7204340,ERR775655,ERR1728021,ERR2241953,ERR066475,SRR1211416,SRR6973033,SRR8655138,ERR2506253,SRR6170105,SRR7469886,SRR9988880,ERR2190128,ERR326777,SRR196233,SRR6922496,SRR2559378,SRR3178421,SRR7895042,ERR716944,ERR2197886,ERR204016,SRR4070184,ERR2737705,ERR461323,SRR10384324,SRR8805243,SRR10593274,SRR6399674,SRR1046286,SRR1569689,ERR2728933,ERR1564713,SRR726575,ERR1007872,ERR3610109,SRR2237095,ERR1600745,SRR9649876,ERR045337,SRR5328430,ERR044822,SRR1604900,ERR260265,SRR6635766,ERR2212794,ERR1415753,ERR152759,SRR5500505,SRR10272080,ERR997560,ERR1515184,ERR1490537,SRR10593383,ERR419238,SRR2225905,SRR6876212,ERR494930,ERR460251,SRR3111846,SRR359030,SRR6053566,ERR1231230,SRR1646386,SRR1655303,ERR750840,ERR1509534,ERR1271906,ERR2538363,SRR3530598,ERR1239620,ERR743008,SRR2082330,SRR8086423,SRR5134416,SRR2822464,ERR572588,SRR6045066,SRR3439206,ERR2799550,SRR445159,ERR349599,SRR062297,SRR7755676,SRR2338099,SRR3531452,ERR1191887,ERR1734946,SRR2534072,ERR1504766,SRR6326159,SRR6310741,SRR7841608,SRR7498061,ERR1487799,ERR1573288,ERR1216885,SRR7691837,SRR6412612,ERR1478248,ERR2622823,SRR6412566,ERR1506572,ERR1504215,ERR1555578,SRR5632261,ERR1512742,SRR7903028,SRR7214188,ERR425194,SRR041658,SRR2102913,ERR1509542,ERR1497604,ERR1498783,SRR6045292,SRR5017965,ERR425439,ERR1510142,ERR2281664,SRR10904839,SRR4194269,ERR2760057,SRR7128002,SRR1614548,SRR7012453,SRR1566281,SRR9261054,ERR1483308,ERR3515836,ERR751213,ERR204147,ERR2750824,ERR1562648,ERR251795,ERR1497744,ERR162705,SRR3290672,SRR5328540,ERR1281672,ERR1081523,ERR1727296,ERR3191303,SRR1980472,ERR2276796,ERR1162973,SRR019004,ERR054641,ERR420061,ERR2732910,ERR1351683,ERR1326847,ERR2000628,SRR6748141,ERR1950856,DRR064046,SRR6907970,ERR1283380,ERR263941,SRR7540160,ERR2227961,ERR1191850,ERR298806,ERR159071,SRR6219932,ERR246815,ERR459809,ERR257418,SRR5194139,SRR7892433,ERR2090895,ERR3394590,SRR5023235,ERR1565001,ERR3961275,SRR7480433,SRR380297,SRR7298810,SRR017984,ERR485200,SRR2193572,ERR206200,SRR7800546,ERR2729608,ERR1279356,SRR2247917,SRR000276,SRR2244467,SRR6032577,SRR892318,SRR8498951,SRR3322109,ERR1509673,SRR8509236,SRR5583127,ERR1477640,ERR1280441,ERR3524186,ERR109233,SRR1604411,ERR343041,ERR182542,SRR7738106,ERR855161,SRR2243758,ERR1504175,SRR1917484,SRR7551554,ERR714943,ERR1242842,ERR326521,ERR108233,SRR5033735,ERR1284343,SRR4897076,SRR8034114,SRR7256998,ERR1482813,SRR192251,SRR533120,ERR985206,SRR6061022,SRR6289893,SRR6922488,SRR539578,SRR7414876,SRR015787,SRR8086088,SRR6921920,ERR347773,SRR7749801,SRR640535,ERR1799762,SRR10090864,ERR1234931,SRR6039470,SRR6727989,SRR5070924,ERR1853171,ERR563693,SRR7140184,ERR1595433,ERR1658591,ERR264566,ERR111094,ERR485468,SRR7176479,SRR6982565,SRR8189593,SRR2194915,SRR7124504,SRR360474,SRR1952265,SRR7039742,ERR028709,SRR531665,ERR434752,ERR572906,ERR046318,ERR251836,SRR1461985,ERR759154,ERR1658022,SRR8903167,ERR976564,ERR355927,ERR2726555,ERR2759774,SRR6951171,ERR2738396,SRR8137381,ERR063841,SRR960591,ERR023245,ERR720207,ERR302660,ERR2737798,SRR6333782,SRR6323345,ERR2750264,SRR2565953,SRR5788159,SRR1812839,SRR1411119,ERR419685,SRR7087935,SRR10228876,SRR7176280,ERR161066,SRR7304246,ERR600758,ERR2168913,ERR899286,SRR1657696,ERR909195,ERR1284418,SRR1763818,ERR268111,ERR1758525,SRR6165288,ERR564210,ERR317067,SRR8543658,SRR7122560,ERR2892001,SRR1539588,SRR7456334,SRR9189951,ERR924883,SRR6412521,SRR7518703,SRR6426153,SRR7277787,ERR3240202,ERR845504,ERR2750274,ERR2117865,ERR1069422,SRR1606549,ERR2017547,SRR068585,ERR2225383,ERR1563926,ERR844036,SRR7716248,SRR7504895,SRR3658044,ERR3061986,ERR1732803,SRR6728018,SRR924957,ERR1734098,SRR6837576,ERR2988548,ERR1507044,ERR317131,ERR1672839,SRR1958445,SRR1814942,SRR3111812,SRR7736024,SRR7280906,ERR040017,SRR1957962,ERR1730259,ERR3684133,ERR3679757,SRR1804052,SRR6385006,ERR1512607,ERR1234523,SRR5905553,ERR388502,ERR1317299,ERR1565716,ERR1600555,SRR486893,ERR024751,SRR8585168,ERR748342,SRR1292263,ERR998623,ERR1659845,SRR7176374,SRR8071415,SRR2251667,SRR1657750,SRR2140720,SRR1576236,SRR7164098,ERR2217804,SRR4924024,SRR1624816,ERR1570212,ERR474173,SRR6918560,SRR7822233,ERR926085,SRR1765431,ERR425529,SRR7180024,ERR350380,ERR1592366,SRR000010,SRR7359055,ERR251747,SRR6128534,ERR2146829,SRR1840700,SRR4787741,ERR2221215,ERR1509024,ERR1729449,ERR719270,ERR1555379,SRR1636514,SRR2237357,ERR502265,ERR1321752,ERR1728599,ERR1509102,SRR9708956,ERR1495136,ERR3654925,SRR10271664,SRR7030685,SRR8353862,SRR2585480,ERR2652679,SRR2193993,ERR2524993,ERR1488473,ERR1284085,ERR1283904,ERR976406,SRR4067902,SRR7783886,ERR448767,ERR1493840,ERR1658658,ERR833367,SRR6353941,SRR11248605,SRR6222548,ERR2364526,SRR5927213,SRR5220255,SRR6170477,SRR7208758,SRR10694101,SRR6808895,SRR6052696,SRR7942407,SRR1657877,ERR376763,ERR278244,SRR3049266,ERR2988707,SRR8808388,SRR7298373,SRR2124411,ERR2624029,ERR580407,SRR6757645,ERR1498715,ERR192188,ERR363297,SRR6877299,ERR2663789,ERR1491661,SRR6474573,SRR3731548,ERR2091015,SRR6918351,SRR6724042,ERR1316677,ERR314424,SRR541352,SRR1646532,ERR349097,ERR1494687,SRR7170079,ERR1243050,SRR4787373,ERR2932982,ERR656383,ERR360620,ERR2434717,ERR2890924,ERR2694507,SRR7190002,SRR1804171,SRR6666868,ERR2738997,DRR003277,ERR1279953,SRR1982049,SRR5120988,SRR8809416,ERR2280911,ERR065955,SRR7523837,SRR6832987,ERR573159,ERR1240941,ERR3524324,SRR10425177,ERR045000,SRR7501751,SRR7417586,ERR347859,SRR895916,ERR1453469,SRR8618811,SRR6038703,SRR7256958,SRR8142778,ERR1728219,ERR1082916,ERR2138361,SRR494141,ERR502367,SRR4786420,SRR1300703,ERR844295,ERR1489077,ERR386754,ERR870454,SRR1012407,SRR7349283,SRR7523063,SRR8807772,ERR158651,ERR1506211,SRR089789,SRR6845409,SRR7783697,ERR474100,SRR1106512,ERR1279633,SRR1621008,ERR1481543,ERR474044,ERR2932862,SRR5070759,ERR2889765,SRR6872205,ERR2221166,ERR1487430,SRR2228675,ERR418909,SRR7190535,SRR5500441,SRR2002484,SRR036197,SRR5633223,ERR1317703,SRR3728996,SRR7172873,SRR545361,ERR2623381,ERR589473,SRR6808930,ERR314451,SRR6870149,ERR2799292,SRR1122713,ERR481117,ERR045340,ERR2601973,ERR1063876,ERR3322028,SRR2250360,SRR8087158,SRR6286246,ERR569215,SRR1816619,ERR751684,ERR2729618,SRR7911519,ERR1729390,ERR719489,ERR1574113,SRR7367396,ERR688650,ERR675415,ERR1430457,SRR1298751,SRR6412564,ERR1564705,ERR026766,SRR7508488,ERR352439,SRR7165579,SRR7267719,ERR1045287,ERR144631,ERR159016,ERR854900,ERR718456,ERR600863,ERR750782,ERR339061,SRR7075068,SRR1797359,ERR066209,SRR7949688,SRR9878074,SRR1220733,ERR3683959,SRR4841694,ERR420086,SRR8136834,ERR1480554,SRR7176144,SRR7351351,ERR2245603,ERR1753495,ERR841805,ERR302674,ERR249316,ERR1239057,ERR064065,ERR311256,ERR1492155,SRR452443,SRR7722359,ERR1756479,ERR1299623,SRR6310780,SRR6170471,ERR1325730,ERR1203057,SRR5943503,SRR5264124,ERR1283994,SRR5024261,ERR425296,ERR2213710,ERR092274,ERR1506114,ERR2168971,SRR5573992,SRR6488533,ERR552932,SRR7888798,ERR2632035,ERR2719384,DRR148216,ERR1240593,ERR737160,ERR1065361,SRR638857,ERR277045,ERR1732938,SRR532425,SRR3312339,ERR425489,ERR474441,SRR1655789,ERR2524864,SRR1816349,SRR5071040,ERR3901577,ERR1235724,SRR2246399,ERR1415456,SRR924722,SRR7367403,ERR517479,SRR7285891,SRR7827065,ERR352702,SRR8804521,SRR7648105,ERR3337613,ERR1764520,ERR1729322,SRR925159,ERR2749594,ERR066558,SRR6185124,ERR386417,ERR460098,SRR2237784,SRR539709,SRR3169089,DRR021798,ERR1240791,SRR5949993,ERR2213109,SRR003113,ERR2892686,SRR10061088,SRR6412709,SRR5806454,SRR1597261,ERR1271768,ERR208401,SRR1630967,SRR6434244,ERR3900964,SRR071495,ERR1514959,ERR3901594,ERR3062211,ERR119915,ERR1494558,ERR386393,SRR2189884,ERR2750546,ERR296667,ERR1292604,ERR2623639,SRR7655962,ERR228462,SRR8492353,SRR6208798,ERR108346,SRR531968,ERR1497326,SRR6191375,ERR1504109,ERR2889832,ERR2893040,ERR2892346,SRR9072789,ERR1787709,SRR7690693,SRR531524,ERR2197871,SRR5631940,SRR7056090,SRR5833459,SRR1462082,SRR7108624,ERR3685474,ERR1715342,SRR4067969,ERR1318115,SRR7281046,SRR6480668,SRR5328943,SRR541274,SRR7350678,SRR5184352,SRR8701077,SRR2583983,ERR956309,SRR545639,ERR2748972,ERR2785469,ERR900433,SRR1570806,SRR1106444,ERR249245,ERR830683,SRR2081402,SRR7523396,ERR1321367,ERR712541,ERR257359,ERR1242338,SRR5891501,SRR7535083,ERR1498514,ERR2532949,ERR1735103,ERR357460,SRR8054070,ERR1494742,SRR6952346,ERR1625040,ERR1478873,ERR2612089,SRR2075056,ERR2788989,SRR8467197,SRR1753779,SRR6181308,ERR480899,SRR7458799,ERR3901252,SRR1195659,SRR1157615,ERR2597498,SRR1973710,ERR1236563,ERR1230843,SRR7271409,SRR3198726,ERR377121,SRR1791642,SRR2039236,SRR4204491,SRR5720313,SRR6052843,SRR7280773,SRR2231782,SRR8107177,SRR7889300,SRR7447097,ERR657311,SRR6042425,SRR358608,ERR315157,SRR6062399,ERR3684670,SRR500751,SRR7221357,SRR7292917,DRR017912,ERR1284164,SRR7417862,ERR1271161,SRR2029330,ERR419507,ERR775683,ERR1231171,SRR6921326,ERR1324274,SRR528227,ERR1506524,ERR1483203,ERR1491851,ERR1217165,ERR1489369,ERR2506387,ERR1321574,ERR2594881,ERR2759497,SRR5621271,ERR1506016,ERR552683,ERR862272,SRR067499,SRR7479705,ERR924724,SRR6287111,SRR1491051,ERR181996,SRR7886584,ERR182018,SRR1817384,SRR7989914,SRR7850034,ERR908625,SRR3146368,ERR2893115,ERR1283047,SRR7151575,ERR208394,SRR2131017,ERR1284589,ERR2396320,ERR1575406,SRR6293218,ERR420359,SRR2243991,SRR1815427,ERR758855,SRR7415099,ERR1273145,SRR540714,ERR111109,ERR1283662,ERR352514,ERR594548,SRR1645934,SRR6052803,SRR1916819,SRR895999,ERR1322523,SRR9106283,ERR1595457,SRR5405737,SRR8198606,SRR5467423,SRR5024467,ERR206100,ERR022702,ERR2363466,SRR7468866,SRR5024264,ERR1573209,ERR2663811,SRR5023920,SRR7351544,ERR586328,SRR8802789,SRR2163455,SRR2194508,ERR159072,ERR209430,SRR5821945,ERR2435422,SRR7716519,ERR2363697,SRR7108616,ERR120023,SRR5097311,SRR770203,SRR6052705,ERR473671,ERR343848,ERR2505710,ERR461221,SRR1597043,SRR1711801,ERR1283188,SRR2249383,SRR6915226,ERR3321970,ERR2709752,DRR018037,SRR6877389,ERR386703,SRR390432,ERR1509097,SRR7358042,SRR1959269,SRR3214473,ERR2650712,SRR1785758,ERR1079267,ERR222565,SRR7077477,SRR2043296,ERR352316,SRR6476064,SRR2086576,SRR5720269,ERR433302,SRR328419,ERR1497481,ERR388423,SRR6726305,SRR3929025,SRR2247057,ERR1658068,ERR1272660,ERR160839,SRR5459098,ERR1563591,SRR1654976,ERR3402931,ERR264557,SRR7417612,SRR353903,ERR1735268,SRR3731766,ERR2090438,SRR1610030,SRR306639,ERR435413,SRR4788110,SRR1212234,SRR2227835,ERR997677,SRR1265010,ERR1473766,ERR1624983,SRR2193871,ERR316133,SRR7183474,SRR7286494,SRR7417594,ERR228192,SRR1815527,ERR1292844,ERR176793,SRR7783720,ERR1728421,SRR7221099,SRR6484659,SRR8199705,SRR8803102,SRR3728952,ERR2759643,ERR1658219,ERR638351,ERR264262,SRR7369908,ERR702915,SRR2082046,ERR855193,SRR3731455,SRR640385,SRR6001304,ERR3090699,SRR5788195,SRR7417984,SRR1565848,ERR360508,SRR6663263,SRR6044808,ERR984957,SRR1958065,SRR1596942,SRR6451785,ERR1585722,ERR1270273,ERR461822,ERR1065399,ERR1482974,ERR419575,SRR7184441,ERR1509398,ERR2090109,SRR7662744,SRR7909805,SRR10988685,SRR7281062,SRR014435,ERR587001,SRR6785784,ERR018912,SRR549781,ERR197203,SRR5832229,SRR7800484,ERR2891338,SRR7523377,SRR494173,SRR6474272,ERR1481277,SRR1222149,ERR024584,ERR1415707,ERR3402927,SRR6170180,ERR445312,ERR1415648,SRR1636553,SRR3944251,SRR7471330,SRR7802678,SRR1909448,SRR7140411,ERR1507663,ERR2668585,ERR1515345,ERR1658804,SRR6051814,ERR060049,SRR9179267,ERR3726359,ERR3964350,ERR1487970,SRR7367537,ERR884812,SRR8749022,SRR5578726,SRR6727767,ERR1570454,ERR2833154,ERR226446,ERR2524244,ERR2602512,SRR6216873,ERR2739286,SRR1220711,ERR833513,SRR8756223,ERR1541381,ERR471358,ERR1316683,SRR6806581,SRR9273211,SRR6050682,ERR353132,SRR5395838,ERR744276,SRR307305,ERR2433785,SRR1511588,ERR502346,ERR924938,ERR1024671,SRR7349314,ERR1422561,ERR563841,ERR1429191,ERR1572032,SRR063528,ERR2435699,SRR533196,ERR1242694,ERR069742,ERR956167,SRR7645987,SRR7885255,ERR033852,SRR10593341,ERR744206,SRR6724040,SRR3574749,SRR7690658,ERR162647,SRR9985777,SRR3173528,ERR2241738,ERR3239804,ERR085342,ERR2729280,ERR433374,SRR7443955,SRR6046574,SRR7814061,SRR7108951,ERR1065119,SRR10272017,SRR6323536,ERR3859471,ERR2737989,ERR502912,ERR1504020,ERR948826,ERR459757,SRR7077769,SRR1753648,ERR011922,SRR4447194,SRR6900692,SRR7416150,ERR038172,SRR6257514,SRR5216357,ERR751464,SRR5742372,SRR1166676,SRR2227827,ERR1236377,ERR209161,ERR1195819,ERR1481268,ERR360429,SRR1816721,SRR1215632,SRR1616720,ERR2190063,SRR1693408,ERR1503880,ERR2352008,ERR494932,SRR1564179,SRR2232428,SRR8661172,ERR3061615,ERR3524568,ERR107455,SRR2192825,SRR1814346,SRR7495590,ERR1239327,ERR1600618,SRR533353,ERR386774,ERR318598,ERR1202530,ERR067583,ERR418858,ERR473212,ERR085051,SRR5060309,ERR2719186,ERR055488,SRR11215542,SRR139111,SRR062424,SRR1596690,SRR533221,SRR2075980,SRR2062625,ERR163427,ERR3657350,ERR023274,ERR414759,ERR480888,SRR3530605,ERR2434943,ERR1217267,ERR1288812,ERR2351963,SRR11121348,ERR352861,ERR1242031,SRR4070212,ERR2524962,ERR375555,ERR1600730,SRR925011,ERR209770,SRR7048461,ERR085003,SRR3943737,ERR2891069,SRR7547582,ERR2890476,ERR2631806,ERR1497148,SRR5943621,SRR519765,SRR067780,SRR2236806,SRR9888391,SRR3574678,SRR7882941,ERR988483,SRR8535143,ERR1570404,SRR1561999,ERR2601983,SRR3205870,ERR2213084,SRR6951417,ERR658258,ERR084481,ERR1013775,SRR2814831,ERR1214447,DRR122956,SRR407699,DRR095886,ERR3424817,ERR3900004,ERR2791440,SRR2189697,SRR10423917,SRR3731547,SRR413572,ERR1235855,ERR1044674,ERR023340,SRR1804799,SRR10991952,SRR1449785,SRR307297,SRR6399825,ERR1155870,ERR045391,SRR6366158,ERR137058,ERR1443247,SRR5864996,ERR1279428,ERR2759821,ERR1764296,ERR2719073,SRR7120845,ERR1325360,SRR5054512,SRR6919425,SRR8802361,ERR1729015,SRR3730506,ERR449751,ERR1214435,ERR473876,ERR449838,ERR2172950,SRR070005,ERR1478278,SRR1840629,SRR1659031,SRR9719878,ERR1729374,SRR023821,ERR744193,SRR6919263,SRR1010353,ERR3860149,SRR7544303,ERR1489335,ERR1242323,SRR3214519,SRR2939128,SRR1569939,SRR10418018,SRR1965610,ERR1487517,SRR7439581,ERR1242686,SRR532725,ERR3141852,SRR532688,SRR8805143,ERR2747759,ERR2639281,ERR1270530,SRR1970066,SRR545527,SRR1646259,ERR1477302,SRR3215195,ERR2089966,SRR8090894,SRR8078875,SRR8609104,SRR8578701,SRR7538000,ERR490729,SRR7594461,SRR3884926,SRR341715,SRR5371231,ERR349101,ERR1429768,SRR5070902,ERR1672588,ERR278683,SRR6919972,SRR7439315,ERR2435063,SRR532369,ERR589569,SRR3729084,ERR025074,ERR2435072,ERR2890499,ERR027208,ERR540204,ERR2090933,SRR10203800,SRR6074578,SRR1804309,ERR1324479,ERR3240233,SRR8804589,SRR3190700,SRR2104607,SRR6689566,SRR7443953,ERR2391228,ERR1430834,SRR7997084,ERR540210,SRR7221190,SRR8110543,ERR1270979,SRR1528871,ERR1570296,ERR1108949,ERR909415,ERR1481137,SRR7299112,SRR6238353,SRR1656143,SRR7298395,ERR1415565,ERR1510984,SRR1571674,ERR715818,SRR3581392,SRR5405962,ERR212246,ERR1572769,SRR4181496,SRR8808623,ERR1106704,SRR8800857,SRR341634,ERR525658,SRR6290593,SRR528248,SRR1726154,SRR7165564,SRR6412358,ERR263755,SRR2142187,SRR11173351,ERR1317928,ERR1280883,SRR7588485,ERR3409394,SRR1765294,ERR1488470,ERR1280782,ERR1138895,ERR353250,ERR343345,ERR2434122,SRR6747975,ERR1480439,SRR010961,SRR3291015,SRR3729128,SRR1051793,ERR2601901,SRR7215976,ERR3859214,ERR1570629,ERR924873,ERR1491056,ERR2719612,SRR7189751,SRR10277383,ERR485238,SRR10018237,ERR2397439,SRR7894884,ERR586836,ERR326654,ERR2227900,ERR026777,ERR3497201,ERR2691019,SRR7172409,ERR3828653,SRR4897577,ERR2694213,SRR2124396,ERR349021,ERR1624909,ERR1349283,ERR2364219,SRR1201310,SRR10054212,ERR2433569,SRR7251086,ERR1281046,SRR447188,ERR1566244,SRR2189929,SRR640433,ERR298148,ERR1281284,SRR2220882,SRR5985949,ERR671089,ERR1082519,ERR360206,ERR1285947,ERR502390,ERR1216977,SRR6339906,ERR1571882,ERR584006,SRR4897435,SRR5031169,ERR755462,ERR1430958,SRR2245464,SRR8306830,ERR1195622,ERR2000681,SRR2029098,ERR033217,SRR7350843,ERR1570649,ERR1316308,ERR1494431,ERR2729210,SRR1160840,SRR6051868,ERR2892098,ERR485522,ERR1506947,SRR4195477,ERR024889,SRR2249333,ERR160868,ERR343757,ERR1507002,ERR418455,SRR532204,ERR1562805,SRR6338732,SRR8704637,ERR2190065,SRR6046179,ERR011046,ERR1239840,SRR8804992,ERR656335,SRR2191945,ERR715078,ERR1024705,SRR349682,SRR1816466,ERR479308,ERR3859247,SRR7471161,SRR1979045,ERR774809,ERR2603084,ERR975103,ERR1569618,SRR7249751,SRR6742491,SRR7402343,SRR540467,SRR7763509,ERR1487432,SRR7707851,ERR906563,SRR10491301,SRR8076038,ERR448872,SRR7771650,ERR1734423,ERR091553,SRR6332123,ERR751876,ERR737411,SRR6184798,SRR6399706,ERR759011,ERR1316640,ERR357550,SRR9719400,ERR2602317,SRR5508062,SRR8534999,SRR10139573,SRR015723,SRR539469,ERR2729061,SRR7304272,ERR540326,ERR110813,SRR1162500,SRR6049580,SRR1967958,ERR1411154,SRR6045952,SRR8482138,SRR7349319,SRR6053525,ERR3372556,ERR477045,ERR1271925,ERR2130736,ERR355904,ERR2650499,SRR4345815,ERR758719,SRR1765527,SRR7458156,ERR1281294,ERR1036105,SRR7175979,SRR1614932,SRR1391071,ERR774790,SRR307283,SRR755267,SRR6848844,ERR1624953,SRR1597801,ERR418806,ERR1241197,SRR6158343,SRR6048541,ERR1496825,SRR7140345,ERR1569749,SRR027568,SRR9283077,ERR1515224,ERR1035861,ERR1733281,SRR10727964,SRR6787351,DRR014155,SRR7792235,SRR6045036,ERR1595352,ERR1952502,ERR1672596,SRR7230310,SRR8127624,SRR1963493,SRR6921973,SRR1816578,SRR7905758,ERR2868514,SRR7588679,SRR7465109,SRR3221683,ERR2815351,ERR162601,ERR216924,ERR352691,ERR319245,SRR2050940,ERR369383,ERR369337,SRR7063512,ERR2890817,ERR375424,SRR7645841,SRR5723877,ERR843931,ERR052461,ERR1282673,SRR2193908,ERR028285,ERR2892093,ERR2694547,ERR1555299,ERR1069384,ERR461415,ERR1280955,ERR2892437,ERR347721,ERR369103,SRR7082964,SRR1958237,ERR2597465,SRR6898328,SRR8788610,SRR8353646,ERR045820,ERR3409383,SRR5100323,ERR011876,ERR114800,ERR2601791,SRR7267713,SRR6922741,ERR2749245,ERR1217065,ERR1235304,ERR129721,ERR599117,ERR751453,ERR1595429,SRR8385669,SRR6074626,SRR1031638,SRR2194971,ERR3684481,ERR115014,SRR1646686,ERR1292666,SRR6766642,ERR251815,ERR1509494,SRR6919383,SRR2189933,SRR7703015,SRR5193631,ERR418886,SRR7453059,ERR038385,SRR7351581,SRR6051854,ERR1281144,SRR6768453,ERR2709728,SRR1966754,ERR714041,ERR1510480,SRR1753735,SRR2241313,ERR1321197,SRR4345868,ERR1624754,ERR1285752,ERR1271634,SRR3170261,ERR1507217,SRR5296547,ERR1573492,ERR3403205,SRR036720,ERR716133,ERR022193,SRR7842169,ERR1239396,SRR7060090,SRR8585140,ERR2307902,ERR2122181,SRR1958083,SRR10024048,SRR8808585,SRR6037658,SRR1009251,ERR2089796,ERR1453611,ERR460558,ERR1236586,ERR206230,SRR6446744,ERR1270987,SRR7523774,ERR2759464,SRR1036441,ERR2623984,ERR855347,ERR1640760,ERR580512,ERR775385,SRR3399743,ERR1510950,ERR845516,SRR3884915,SRR7236589,ERR025366,SRR1491008,SRR6045369,ERR714824,SRR6784556,SRR7102809,SRR1963523,ERR1723906,ERR3684738,ERR425718,ERR1726029,ERR2363290,SRR8498555,SRR7413701,ERR1415553,ERR662334,ERR1508919,ERR1108924,SRR9961894,SRR5788165,ERR086104,SRR5291298,SRR5972881,SRR059988,ERR842660,SRR9877998,SRR5970546,SRR1952467,ERR2703893,SRR7879484,ERR110803,ERR2853771,ERR1511256,SRR1970389,ERR1658079,SRR7280937,ERR2759928,ERR2532595,ERR2217862,SRR8188795,SRR6216759,SRR8086044,ERR018098,ERR576946,SRR8426924,SRR7997140,SRR8353587,ERR204207,SRR6052174,ERR1566591,ERR552569,ERR1430888,SRR1614930,ERR2533750,SRR7688743,SRR5216104,ERR479124,ERR028274,ERR1280942,ERR030350,SRR7151557,SRR7948053,SRR1511528,SRR6256382,ERR2608640,ERR1498106,ERR364189,ERR1271419,SRR7719456,ERR017685,SRR1570141,SRR7439485,ERR037421,SRR10619607,SRR1048331,ERR3675853,ERR3597942,SRR2228789,ERR278344,SRR6787321,ERR1065117,SRR1060698,SRR7480416,ERR266433,SRR2189005,SRR10368063,ERR539770,SRR7457885,SRR3205809,SRR965231,ERR1242856,ERR1764140,ERR2622944,ERR178526,SRR2135731,ERR715183,SRR10345410,SRR7310319,ERR1672768,ERR2227775,ERR294220,SRR6189751,ERR1284356,SRR8804311,SRR6813847,ERR125329,SRR7124813,ERR2749964,ERR1510972,SRR5431712,ERR3560604,SRR1777684,SRR528198,SRR7286819,SRR2029140,SRR6186607,ERR425226,SRR7798131,SRR7349276,ERR1570703,SRR1034401,ERR569121,ERR1317525,ERR161900,ERR980180,ERR031682,SRR7822222,SRR7450699,SRR1575977,ERR092296,ERR1564045,ERR434285,ERR296686,ERR2193881,ERR137052,ERR2623658,ERR311150,ERR046189,SRR1645938,ERR3191307,ERR2227753,SRR1726149,ERR1727965,ERR347763,ERR969274,SRR537928,SRR6045466,SRR1621002,ERR2364137,ERR540359,SRR8097460,ERR460217,DRR067215,ERR1450746,SRR1619598,ERR1727626,SRR138382,SRR4345832,ERR1172603,ERR1270811,ERR1505941,SRR10271852,ERR2690465,SRR528104,SRR7958938,ERR2789324,ERR1573424,ERR3217798,ERR2608653,SRR10850533,SRR413565,ERR1499526,SRR2222380,SRR5666050,ERR025039,ERR1284614,SRR6191197,SRR988093,SRR896536,ERR1596759,SRR1965358,SRR1765645,SRR5005323,ERR1510632,SRR540704,ERR1282648,SRR2191971,ERR298781,ERR3597815,SRR7176580,ERR1555413,ERR2833016,SRR10593597,ERR2750437,SRR488168,SRR142714,ERR1515004,ERR066221,SRR2244225,ERR1488727,ERR3383505,SRR5406003,SRR3531088,ERR2138491,ERR845414,ERR2532904,ERR134371,ERR042188,SRR925259,ERR1494761,SRR5366134,ERR1482654,SRR5788523,ERR2737774,SRR6399819,SRR6128554,ERR2690906,ERR552091,SRR7430833,SRR6359196,ERR026243,ERR1728006,ERR114876,SRR955251,ERR599069,SRR8782625,ERR490434,ERR2138132,SRR1212317,ERR2729382,SRR4787729,SRR5202359,ERR085336,SRR1655682,SRR2039117,ERR2363558,SRR8634421,ERR2690927,ERR176704,SRR1963507,SRR6901104,ERR1490875,ERR1317110,DRR065642,ERR1281697,SRR8298561,SRR3360252,SRR7468880,SRR7223121,SRR3510614,SRR2000245,ERR600269,ERR1242702,SRR6919334,SRR2121451,ERR226190,ERR998597,ERR3684171,SRR7184246,SRR7218498,SRR1840739,ERR2694276,ERR3409277,ERR2195824,SRR1177271,SRR8803890,SRR922008,SRR6938625,SRR059127,SRR8199470,SRR1800538,SRR7167074,SRR2194837,ERR1479243,SRR7012012,SRR7151573,ERR264315,ERR653282,ERR656997,SRR4164050,SRR6387215,ERR2623563,ERR1316896,ERR266436,ERR1995495,SRR9389618,ERR3411899,SRR2227342,ERR1565763,SRR6172695,ERR1271835,ERR158681,ERR1727837,SRR064226,SRR7426885,SRR6814910,ERR773810,ERR1509027,SRR9846986,SRR3417498,ERR1564653,ERR2623778,ERR430974,SRR7403732,ERR1239045,SRR1973627,ERR2759969,ERR438972,ERR038125,ERR046333,SRR8498459,ERR439697,SRR7086617,SRR7349222,ERR2213057,ERR133962,SRR6389513,SRR1968354,ERR314154,ERR985205,SRR1767771,ERR1734127,ERR1138756,ERR3535801,ERR137042,ERR2710962,ERR126978,ERR600275,ERR2397401,ERR925030,SRR5220858,ERR2818755,ERR1235727,SRR6158641,ERR775764,SRR5889116,ERR863210,ERR1625026,ERR1280535,SRR9841198,ERR2729203,SRR7523223,ERR3901269,SRR2227758,ERR3572416,ERR2619735,SRR1510999,ERR1800698,SRR1033473,ERR117712,SRR1030528,ERR3654880,ERR2174451,SRR1215969,ERR600343,ERR039589,ERR2749794,SRR7182412,SRR1979050,SRR7350625,ERR2833284,ERR264317,SRR1656213,SRR1967957,SRR5025476,SRR7511881,SRR059365,SRR1588570,SRR7659304,SRR4788150,SRR6014561,SRR386120,ERR3040686,ERR1281336,SRR5264011,ERR125080,SRR7664996,ERR011247,ERR2533794,ERR1102614,ERR171282,ERR1326170,SRR7278090,ERR461900,ERR209534,SRR6468614,SRR8083475,SRR7367234,ERR2506126,SRR5936512,SRR10254806,ERR2799323,SRR2089235,ERR370302,SRR11035383,ERR3409190,ERR347844,ERR3928372,SRR8644957,SRR1598372,SRR7077589,ERR1478942,ERR2868478,SRR1777699,SRR6252843,ERR1753478,SRR6144213,ERR714206,SRR2232090,SRR10871329,SRR4345761,DRR003257,ERR3680195,ERR294383,ERR176024,SRR7688539,ERR1952540,SRR7866097,SRR1031308,SRR6667886,ERR1563213,ERR2818869,SRR7693080,ERR023924,ERR2632018,SRR5252305,ERR205996,ERR386382,ERR478978,SRR5939814,ERR550986,ERR375402,SRR8804326,SRR6784554,SRR6668043,ERR1265586,SRR1106289,SRR765677,SRR10609595,SRR3944010,ERR340760,SRR7283824,ERR052034,SRR7358013,SRR9985619,SRR925140,SRR7417675,ERR759075,SRR061493,DRR051040,SRR1765524,SRR8704724,ERR3524322,SRR7284877,ERR1321876,ERR719057,ERR2891708,ERR3062062,ERR525810,ERR272177,SRR5364999,SRR8199455,ERR1572833,ERR900372,SRR5888669,ERR466770,ERR1507540,ERR067628,ERR126884,ERR449141,ERR1491234,ERR192189,ERR1571733,SRR6045016,ERR1247719,SRR3715403,ERR351699,ERR2363724,SRR7188613,ERR1045310,SRR1995355,ERR172508,ERR1734817,ERR1565461,SRR7544347,ERR1493427,SRR8804865,ERR1349274,ERR1624863,ERR1283062,ERR662376,SRR8548661,ERR1877925,ERR1491746,ERR144632,SRR7539841,ERR1729073,SRR1958272,ERR2564981,SRR532634,ERR1235419,ERR208559,ERR2749524,ERR3860235,ERR984922,SRR6359208,ERR419657,ERR2138020,SRR8884485,SRR4064293,ERR1333970,SRR5023682,ERR1325425,ERR3224571,SRR2247011,ERR732832,ERR350291,ERR2691090,ERR045313,ERR1239889,SRR7750656,SRR9647204,SRR7787164,SRR2076044,SRR5405870,ERR1575477,SRR3278469,SRR2081820,SRR10693991,ERR2363818,ERR2091295,SRR6951407,ERR2221170,ERR177167,SRR6901081,ERR2364463,SRR053036,SRR9827506,ERR434685,SRR7188003,ERR714643,ERR1285702,SRR549666,SRR785159,ERR1490389,ERR064580,ERR177177,ERR719811,ERR1480849,ERR1735020,SRR6464249,ERR1510488,ERR3411851,SRR7215370,ERR1733513,SRR4235343,SRR3286606,ERR2611790,SRR8803152,SRR6163707,ERR092340,SRR1507217,SRR9615806,ERR3395502,ERR1194771,ERR353163,ERR2649525,ERR1570716,ERR3902721,SRR10271528,SRR7783686,ERR2397455,ERR2497085,ERR2138183,ERR1509958,SRR385732,SRR1966560,ERR2892943,SRR1106310,SRR6169338,SRR3729162,ERR016721,SRR5035004,ERR211624,ERR017103,ERR1015479,ERR2352237,SRR2193952,SRR8803757,SRR5657850,ERR490887,ERR675339,SRR5215626,SRR1657704,ERR3684616,SRR6058038,ERR2602000,SRR6367626,ERR2090015,SRR6232187,SRR5448747,SRR538069,SRR8793401,ERR2833457,SRR8358547,ERR414642,ERR1259787,ERR3210031,SRR536861,DRR148163,ERR748052,ERR2977221,SRR1816041,ERR449750,ERR419296,ERR1430529,ERR023712,SRR1815542,SRR314673,ERR2090207,SRR8144651,ERR2136693,ERR341221,SRR7587240,ERR2726472,SRR7645928,ERR1490607,ERR1480609,ERR140919,SRR1461960,ERR360659,ERR2093338,ERR1509684,ERR1305058,SRR5071015,SRR2228374,SRR6045621,SRR6412535,ERR434414,ERR2364645,SRR10394075,ERR175960,SRR6062371,ERR901947,SRR2032036,ERR060279,ERR1326662,SRR1604932,SRR8091044,SRR6044856,ERR245672,ERR1573533,SRR1695774,ERR633080,ERR027659,SRR6389883,SRR5356870,SRR7647918,ERR1723991,ERR1100439,ERR2241687,ERR1478679,ERR134748,ERR1285359,ERR435375,ERR477258,SRR4240743,ERR1972105,SRR946180,SRR7651046,ERR182101,SRR1161230,ERR1327153,SRR1816472,SRR6332140,ERR331394,ERR1571918,ERR1493560,ERR1541116,ERR1658244,ERR024055,ERR1324214,SRR5645616,ERR2890571,ERR1284600,ERR1604475,ERR1240092,SRR5888842,ERR870482,ERR1481312,ERR2363011,SRR6154939,SRR5238142,SRR8353894,ERR2693447,SRR6434274,SRR7257042,SRR10619599,SRR3224793,SRR7439541,SRR1965245,SRR7378685,SRR10423893,SRR7215931,ERR222952,ERR1728604,SRR5898994,SRR528461,ERR1317360,ERR028809,SRR7690682,ERR017061,ERR1228205,ERR425955,ERR2093342,SRR652931,SRR7124466,SRR4095055,SRR7189894,SRR2044911,SRR640379,SRR540687,ERR2719603,SRR1567377,ERR349327,ERR2138646,ERR3209902,SRR5006383,SRR7688647,SRR1513458,ERR2363739,ERR2138354,SRR4054794,SRR1206152,SRR6062270,SRR4345759,SRR3048934,SRR8084860,ERR2434901,ERR715114,ERR1565480,ERR1230831,SRR5460103,SRR9877962,SRR3438452,ERR1734581,SRR7879371,SRR6014554,ERR1496977,ERR2181673,SRR1043938,SRR9855994,ERR1007708,ERR068009,ERR197196,SRR7905740,SRR5328407,SRR6052050,SRR1955855,SRR5850215,SRR533690,SRR6122268,SRR8034128,ERR1100525,SRR918452,ERR2737910,ERR2363081,ERR690195,ERR2690794,SRR7534287,ERR459908,SRR8803325,ERR2162333,SRR7783818,SRR6322019,ERR1271075,ERR3210036,ERR1477782,SRR949437,SRR3731421,SRR7474349,ERR1240882,SRR10689281,ERR2435352,SRR6329434,ERR2091081,ERR1734559,ERR956278,SRR2228725,ERR1279361,SRR7251038,DRR046432,ERR044868,SRR4240703,SRR7287229,ERR037568,ERR011038,ERR124292,SRR7183848,ERR1018888,ERR904616,ERR1447682,ERR3901393,ERR1325368,SRR2250942,SRR7592212,ERR563901,ERR425932,ERR845846,SRR7190050,SRR7800567,ERR1235083,ERR2227516,SRR8137064,ERR671166,SRR6425477,ERR376825,ERR2091179,SRR6482138,SRR7878661,ERR3003387,SRR059951,SRR1553677,ERR1734117,SRR6233897,SRR6045247,SRR3371806,SRR6287075,SRR017962,SRR6994744,SRR7012454,SRR275658,SRR7293098,ERR2737970,SRR6451763,SRR8792796,SRR2586828,SRR1614968,SRR6980494,SRR7755709,SRR8803701,ERR751928,SRR1993227,SRR7233583,ERR2891283,SRR5805479,ERR1729317,SRR9878045,SRR7190596,ERR1564964,ERR2750364,SRR6126787,SRR958311,SRR3091336,SRR015710,SRR3322711,SRR1619604,SRR7753235,SRR6915192,ERR115023,ERR2750040,SRR7842119,ERR1349187,ERR382095,ERR1507764,SRR3285449,ERR1585731,SRR2228429,ERR1271045,ERR350374,SRR6808661,ERR1733839,SRR1106411,ERR1515099,ERR1273207,ERR1952466,ERR321353,ERR551595,ERR349287,ERR353261,ERR1279339,SRR2823699,SRR1614951,SRR2163465,SRR8149140,SRR1804485,ERR1283414,ERR490800,SRR7688504,SRR4180466,ERR1496730,ERR3409225,SRR3944081,ERR754989,ERR1324021,ERR449547,ERR1270403,ERR257613,ERR1504577,ERR2690058,ERR209560,ERR237524,ERR657432,SRR8895315,SRR3731502,ERR1035659,SRR6725701,ERR573141,SRR7367394,ERR3211907,ERR2162325,ERR1564112,ERR748400,ERR1672650,SRR2156495,ERR2435591,SRR7774432,SRR7266781,SRR7688537,SRR5633158,ERR2017504,ERR1877915,SRR6165499,ERR2726518,SRR2081690,SRR8189347,ERR747976,SRR6046066,ERR1495247,SRR3578906,SRR1804454,ERR833463,ERR019547,ERR842594,ERR3524624,ERR170613,ERR3654764,ERR1566295,SRR6440092,SRR4297644,ERR1482956,SRR1033553,SRR413607,ERR657187,ERR340461,SRR1181531,SRR7750071,ERR1197184,ERR3576345,ERR1271688,ERR1230812,SRR2245596,ERR064110,ERR600273,SRR10294270,ERR1284803,ERR1563379,SRR3188259,ERR349275,SRR7175922,ERR1672911,SRR896374,SRR8807997,SRR8072007,SRR896378,SRR7183645,ERR830490,ERR473303,ERR349586,ERR045430,ERR172515,ERR2889541,ERR1326333,ERR1281925,SRR10247130,SRR6126854,SRR7215920,ERR540573,ERR360655,ERR038106,ERR181814,ERR363382,ERR563889,ERR830639,ERR2434166,SRR10277385,ERR2603263,ERR1082429,ERR1230937,ERR1511663,ERR1478981,SRR6921356,ERR2738005,ERR2221339,ERR1010068,ERR1283330,ERR038133,ERR2090233,ERR1280285,ERR833563,ERR2181659,SRR5905061,ERR3411125,ERR380875,SRR1952506,ERR2363201,ERR1453494,ERR490890,ERR1324056,SRR919301,SRR7140701,SRR7124567,SRR7884686,ERR449162,ERR349261,ERR1743695,SRR8981338,ERR2193691,SRR5005535,ERR2089079,ERR657105,SRR062010,ERR316107,ERR719063,SRR1051880,SRR1034105,ERR461760,ERR1732962,ERR1422375,ERR2867862,ERR403291,ERR1510903,ERR425465,SRR958041,SRR2243452,ERR3680213,ERR884966,SRR7540053,ERR2732893,ERR3490687,ERR323114,SRR6116935,SRR896240,SRR7276916,SRR7439497,ERR863215,SRR2015097,ERR1506127,ERR1325915,ERR1292608,SRR1299421,SRR6938338,ERR189838,SRR1448858,ERR1280903,SRR5215755,ERR1787849,ERR1100737,SRR2223460,SRR11131060,ERR671123,ERR435358,ERR2729561,ERR1082374,ERR1497917,ERR656334,SRR1568958,ERR1497406,SRR7077410,SRR7797523,ERR2363984,SRR6185024,SRR539259,ERR190347,ERR1322382,SRR10075020,ERR349176,SRR2072220,ERR206224,SRR060544,ERR1325837,ERR029042,ERR552774,SRR8292227,ERR1573367,SRR7477253,SRR7179827,ERR744123,SRR292337,SRR3663465,ERR1235387,SRR918047,ERR956894,ERR1065557,SRR1969822,ERR256951,SRR445460,SRR1544216,SRR010965,ERR2892233,ERR018956,ERR1279500,SRR7187971,ERR1282819,SRR3049169,ERR1247890,SRR7996747,ERR901913,SRR7417750,SRR088946,ERR1508986,SRR7130590,ERR600370,ERR1509064,ERR019651,SRR7304262,ERR2750146,SRR7996739,SRR7089361,ERR314515,SRR9842362,SRR7426919,SRR1371352,SRR5030810,ERR752193,ERR3357536,ERR1240112,ERR743259,SRR6674902,SRR1490828,ERR908516,SRR7541015,SRR6117776,SRR6793729,ERR3859679,SRR5650709,SRR7533284,ERR109305,ERR654248,ERR636222,ERR1481189,ERR2189934,ERR1007786,SRR5220500,ERR1842963,ERR2623389,ERR1479241,ERR045020,ERR3684742,ERR2089532,ERR1065516,ERR1494939,SRR7183572,ERR294387,SRR6921384,SRR7278108,ERR2691081,SRR6938385,SRR7215365,SRR5650510,SRR7285571,SRR6045587,SRR649998,SRR7641894,ERR970601,ERR1281545,ERR1236022,ERR1284987,ERR461090,ERR086076,ERR434872,ERR3403340,SRR965210,SRR1698195,ERR3090723,ERR573240,ERR445340,ERR1508870,ERR382100,SRR6920136,SRR7728014,ERR135816,ERR1725797,SRR7646055,SRR1656005,SRR7091943,SRR6045079,SRR4069768,SRR1988472,ERR2227597,ERR2853412,SRR6060759,ERR2890149,ERR321293,SRR3922106,ERR2235231,SRR7179461,ERR501468,SRR7215401,ERR1571842,ERR226464,ERR2668426,ERR1415537,ERR2759688,ERR580523,ERR1453677,SRR1794618,ERR3053497,ERR1019258,ERR2089270,ERR278937,ERR206146,ERR419054,ERR108685,ERR3576631,SRR308717,ERR1019215,SRR1993497,ERR2363776,ERR490453,SRR5812775,SRR1966543,SRR1969850,ERR2749818,SRR7410331,SRR7251107,ERR1565116,ERR369194,SRR6768210,SRR1910703,ERR1285171,SRR4787886,ERR434886,ERR751135,ERR1569929,SRR3578905,ERR124479,ERR027364,SRR6667883,ERR1462591,ERR2212826,DRR003229,SRR3152498,SRR2228770,ERR2433646,SRR2225885,SRR1160128,SRR1197581,ERR1565573,ERR045357,ERR473147,ERR2987861,ERR3229777,ERR2726584,SRR2142206,SRR7504909,SRR2175771,SRR3642749,ERR375445,ERR1490674,ERR1284908,SRR527994,SRR3214569,ERR1235227,SRR1803354,SRR7894858,ERR316081,ERR1271137,SRR10855685,ERR414510,SRR1805568,SRR9849845,ERR1321826,ERR1604184,ERR1317654,SRR8189375,SRR1106293,DRR017681,SRR6045297,SRR7124618,ERR1240296,ERR1477496,ERR1217266,ERR1733256,SRR3045984,ERR1281652,SRR1122708,SRR7195342,SRR7013836,ERR3224604,SRR6768314,SRR6164726,SRR6045294,ERR3284330,SRR6901120,SRR7549144,ERR374674,SRR10694008,SRR5042871,SRR1263442,ERR1322579,SRR7183856,SRR1698181,SRR8111129,ERR714022,ERR449834,ERR1036177,SRR800540,SRR3997558,SRR8808082,ERR2195712,SRR5194261,SRR9225317,SRR2041945,SRR1166585,SRR7651017,SRR10269930,SRR8475548,SRR10566677,ERR925059,ERR3902558,ERR1251454,SRR6315859,ERR2603313,ERR1481746,ERR2227459,SRR2029196,ERR2719502,SRR7417623,ERR1216289,SRR7544435,SRR7106634,ERR418952,ERR1572735,SRR9624215,SRR4446333,SRR2246289,SRR924935,SRR7094179,SRR3285371,ERR1236229,SRR3657891,ERR1487698,ERR1496804,SRR5282003,SRR6353550,SRR6426857,SRR7196741,SRR532607,ERR1728133,ERR589724,ERR349229,ERR1292631,ERR2749339,SRR5337170,SRR7351533,SRR049880,SRR7985008,ERR2363940,ERR854890,SRR7534268,SRR3928054,ERR109340,SRR5626491,SRR018655,SRR1570802,ERR671374,SRR070019,SRR5632831,SRR533912,SRR7456891,ERR351245,ERR1727806,ERR1407433,ERR1480833,ERR1506699,ERR1280932,SRR7514628,ERR304856,SRR2250410,ERR1322175,ERR1498784,SRR7634289,ERR600992,SRR2187676,SRR1031850,ERR221468,SRR394606,ERR906943,SRR1655732,ERR1235786,SRR3100541,SRR7975559,ERR980311,SRR5017478,SRR7244330,SRR6128023,ERR1506874,SRR305198,SRR003112,ERR985162,SRR9722599,ERR1563649,SRR8806514,ERR028449,ERR2833051,ERR185184,ERR1317458,SRR5438294,SRR5461690,SRR6051727,ERR1672864,ERR3901258,SRR7183538,ERR1216276,SRR036017,ERR688560,SRR539842,SRR532414,ERR2603314,SRR3120712,SRR8836026,ERR2213698,ERR1235041,ERR276984,SRR8198236,SRR387665,ERR1272452,ERR3209944,SRR8146937,SRR1582136,SRR1449339,ERR2729605,SRR7474893,ERR117487,ERR1728693,SRR5216519,SRR6485992,SRR6511390,SRR7426933,SRR6512898,DRR148194,SRR2053354,SRR6029159,SRR015857,SRR8809003,ERR3535864,SRR6014632,ERR158686,SRR540734,ERR2232728,ERR1575442,SRR7523445,SRR6940090,SRR953828,ERR1585734,ERR204161,ERR3411925,SRR4787282,ERR3089133,SRR2094884,ERR854992,ERR1019184,ERR657103,ERR1492589,ERR1230735,ERR1234155,SRR7121095,ERR2261956,SRR3040526,ERR3860764,SRR7550444,ERR414723,ERR1515101,SRR6768309,SRR7187803,SRR8348978,ERR1234289,SRR4067883,SRR7992300,ERR473355,ERR1282342,ERR539647,SRR1993498,SRR1438063,ERR1563565,SRR4038984,ERR719823,ERR023536,ERR1279750,ERR1270294,ERR347948,ERR2624023,ERR473805,SRR2188503,ERR2365094,ERR045667,SRR7469071,ERR3411502,ERR2137865,ERR776007,ERR245778,SRR2029088,ERR2169039,ERR2364876,ERR1287814,ERR2651197,ERR434439,SRR6900096,SRR3926824,ERR862536,ERR1242302,SRR1958279,ERR3899974,SRR1598334,SRR10272280,SRR783979,SRR1346320,SRR8054285,SRR7539420,SRR8436516,SRR7251423,SRR6950219,SRR6484674,SRR3730825,ERR2889724,ERR1281373,SRR7739472,ERR2352228,SRR1031186,ERR375338,SRR1031790,SRR1968762,ERR1595549,SRR7280788,SRR1970092,SRR7510635,ERR272141,ERR330477,ERR045301,SRR6485913,ERR551784,ERR2221384,SRR6122215,ERR3411476,SRR8090921,SRR8807490,SRR8568774,ERR294193,SRR2173996,ERR1509939,SRR062361,SRR7151739,SRR7077757,ERR1494053,SRR7687711,SRR7077663,SRR8428801,SRR6635772,ERR2265582,ERR2181701,ERR774993,SRR5909185,SRR5497621,SRR5115376,ERR1564386,ERR209296,SRR7867179,ERR2729149,ERR481104,SRR1993308,ERR1563909,ERR3437374,SRR3731473,SRR6951307,ERR1478603,SRR10224609,SRR6079369,SRR7458754,ERR570234,SRR5948439,SRR2517407,SRR5992830,ERR266526,ERR331400,ERR855393,SRR6919803,ERR985524,DRR154109,SRR3199282,SRR7417375,SRR1178257,ERR158630,ERR1065564,ERR2138043,ERR1318244,ERR1950830,SRR2072251,SRR7451208,SRR3948435,SRR5450533,ERR1281810,SRR650044,ERR1018991,SRR386866,SRR1518482,ERR263734,SRR5812735,ERR209152,ERR2988690,ERR2650702,ERR2363909,ERR1015301,SRR1967465,SRR1646173,ERR052270,ERR2759777,ERR715048,SRR1639645,SRR7280964,ERR1282082,SRR7549208,ERR234737,SRR5056323,ERR948830,ERR3901825,SRR4346315,SRR1615971,SRR5642628,SRR2082131,ERR587289,SRR2243949,ERR2892934,ERR1327002,ERR067965,SRR5548595,ERR356177,ERR2607592,SRR2585437,ERR3684029,ERR2497740,ERR2760074,ERR403238,SRR070008,ERR1035779,ERR1543792,ERR025455,ERR321164,ERR2508917,SRR786344,SRR3284771,SRR5168378,ERR1235023,ERR1242168,SRR1969273,SRR10037194,ERR694207,SRR10189788,SRR7217601,ERR3901921,ERR403406,ERR719555,ERR2694413,SRR7750974,SRR6747767,SRR324769,ERR1247792,SRR024271,SRR2237365,SRR6795019,SRR6809022,ERR759088,SRR8959050,SRR2250575,SRR5005539,ERR419365,SRR6918587,ERR2737947,ERR2893119,SRR6045460,SRR6079448,ERR2524281,SRR5238154,SRR3146346,SRR7048455,SRR090275,ERR1192780,ERR1280337,SRR1437953,SRR5890579,ERR843985,ERR1239544,SRR540914,ERR589456,ERR573102,SRR7352950,SRR6922671,SRR4897463,ERR2738845,ERR1204186,ERR780220,ERR1734768,ERR2818928,ERR485796,SRR1211580,ERR2650464,ERR1325699,ERR352377,ERR1479263,SRR6768229,ERR1242472,ERR570200,ERR3902583,ERR2690086,SRR1645948,SRR7284346,ERR551259,SRR1969276,SRR7822237,ERR350313,SRR2087272,SRR6847306,ERR028912,SRR5658677,ERR2611625,ERR1272686,ERR330509,SRR7403477,ERR158678,SRR6039183,ERR998806,SRR3727865,ERR2738172,ERR969257,SRR6191397,SRR1968636,ERR1204994,SRR1334378,SRR950949,SRR1609715,ERR337775,SRR7249846,ERR1570685,ERR675643,SRR6908346,SRR7426881,ERR190346,SRR7417874,ERR1563523,SRR6046514,ERR213227,ERR1240225,ERR589670,ERR2016632,ERR376877,ERR2890645,ERR737384,ERR2893149,ERR026250,ERR1271718,ERR2232571,SRR1574263,SRR7012129,SRR7601437,ERR3372732,ERR3411062,ERR2853752,SRR9924343,ERR376959,ERR1239352,SRR7865584,ERR1494294,ERR1564946,SRR6426868,ERR1733582,SRR8899741,SRR1481632,ERR232504,SRR3391941,ERR178517,ERR419885,SRR2032525,SRR1539385,SRR10190440,ERR2893102,ERR1506820,SRR8858804,SRR6903132,SRR7208633,SRR6327929,ERR496706,ERR976488,ERR3964139,ERR330516,ERR375004,SRR7501517,SRR1482557,ERR525975,SRR1060557,ERR3859138,ERR1235493,ERR1282183,ERR1236298,SRR2029269,ERR434594,SRR1569925,ERR107381,SRR6373516,SRR1778069,ERR1235797,SRR2199600,ERR2737842,ERR192081,SRR2245591,SRR063576,SRR8802394,SRR1753754,SRR7634231,SRR1816352,ERR461307,SRR6133817,SRR1804121,ERR2434102,SRR5942192,SRR1438017,ERR2693349,SRR4444448,SRR532482,SRR7518598,ERR1565128,SRR074886,ERR1477979,ERR984939,SRR8305769,SRR002645,SRR9291151,ERR2216366,ERR1509304,DRR067197,SRR7892475,SRR8784755,SRR6881112,SRR5812734,ERR2221221,ERR748105,SRR7204043,ERR1498292,ERR1272342,SRR6468620,SRR1608966,ERR330528,SRR6359319,ERR1728082,ERR2631960,SRR1158867,ERR227043,ERR2719653,ERR2893075,SRR12581003,SRR8095265,SRR1525269,ERR193040,SRR1449782,ERR906550,ERR714330,SRR2586829,SRR5067188,SRR2029279,ERR2893179,SRR10096422,ERR997621,SRR1597191,ERR2719004,SRR5278830,ERR1578229,ERR2623412,ERR1155800,ERR3410313,ERR1493027,ERR2004742,SRR5193788,SRR1980291,ERR1317860,SRR7077557,ERR228214,ERR2737660,SRR8090847,ERR2212883,ERR434494,SRR5944905,ERR675684,ERR2694224,ERR1235927,ERR2138137,SRR4236939,SRR6366465,ERR3859442,SRR2237793,SRR6919775,ERR1481130,SRR6058737,SRR7001560,ERR1242568,ERR658260,ERR460655,SRR9137466,SRR2247145,ERR1349073,SRR1334562,SRR7495739,ERR540
```
