## Supplementary material for "Discovery of *Theta* Ribozymes in Gut Phages–Implications for tRNA and Alternative Genetic Coding": data S3 (part 2 of 6)

```
136,SRR5289486,ERR414730,SRR10271789,ERR1321991,ERR1285094,ERR1282658,ERR1479043,SRR3394806,ERR600402,ERR063475,SRR1222148,SRR7250964,ERR525605,ERR2932793,ERR439897,ERR921739,ERR842551,SRR1571650,ERR2455383,SRR7761266,SRR1507216,SRR1803873,SRR8498087,SRR9040675,SRR9902301,ERR2749932,ERR732858,SRR6740139,ERR419932,SRR3928956,SRR6890637,SRR6256414,SRR533734,ERR1082468,SRR2050977,SRR8208038,SRR6796598,SRR1814573,ERR229972,SRR8802758,SRR540009,ERR2868513,ERR1500819,ERR1505873,ERR2889796,ERR473321,ERR844275,ERR3337587,ERR1494270,ERR1800860,ERR2434475,SRR2163763,ERR425909,SRR5888698,ERR485502,SRR6668071,ERR1480458,ERR2747513,ERR1326076,ERR025683,ERR206046,ERR1282929,ERR3685517,ERR2364822,SRR088871,ERR2750367,SRR8121130,SRR1031783,SRR5644250,SRR491284,SRR6325339,SRR1767913,SRR6185091,SRR1067671,SRR10067798,ERR208478,ERR2890977,SRR6675988,ERR158649,SRR1967701,SRR6380271,ERR228145,ERR1235549,ERR025929,ERR1322037,SRR4897232,ERR439587,SRR6877333,SRR3289512,ERR279291,SRR10616221,SRR1814331,SRR9039930,ERR029115,SRR10384083,SRR7176029,ERR028724,SRR5216485,SRR7866296,SRR7800674,SRR10006309,SRR7688381,SRR5004133,ERR670833,SRR7903099,SRR5812748,SRR7215955,ERR067716,ERR2652648,SRR3530517,ERR279607,ERR387527,ERR1488736,ERR2436078,ERR1478201,SRR5909245,SRR10281484,ERR1322440,SRR3394867,ERR2639309,ERR1281780,ERR1728324,ERR2892763,ERR1478113,SRR7028236,ERR023963,SRR1804377,SRR6399970,ERR2690435,SRR1596888,SRR6918310,ERR1284959,SRR7249505,SRR6423786,ERR1512866,ERR1228363,SRR11123402,SRR059984,ERR2041970,ERR3467573,SRR7664981,ERR3859255,SRR10593683,ERR3372786,SRR1633031,SRR6468595,SRR4070145,SRR1698184,ERR1272035,ERR2217949,ERR349466,ERR3568904,ERR085043,SRR5452205,ERR1504195,ERR1272253,SRR8802773,ERR1503994,ERR1482885,ERR148317,ERR480864,ERR2227768,ERR751190,SRR2250599,SRR1031527,SRR8144407,SRR2228819,ERR019385,SRR7010942,SRR1571205,ERR339052,ERR1272591,ERR1270452,ERR689518,ERR2853473,ERR1503884,ERR1492263,ERR1715496,SRR7969804,ERR1281743,SRR088879,ERR909095,ERR1009144,SRR2415828,ERR1349272,ERR3670931,SRR6014788,ERR039978,SRR5642532,SRR7879545,ERR264293,SRR8498191,ERR2853883,SRR1804062,SRR2081920,ERR1281529,SRR7184273,SRR2000248,ERR107526,ERR2434587,ERR033070,SRR2237503,ERR3928334,ERR1728790,SRR3290368,ERR1734386,SRR1633015,SRR1037914,SRR2248166,SRR7418029,SRR6177989,ERR715174,ERR1734431,SRR6310690,ERR2749610,SRR5216605,SRR5405880,ERR211344,ERR908914,SRR6220064,SRR7187090,SRR7753236,ERR208584,SRR7641412,SRR10272040,SRR3731794,SRR6190535,ERR414420,SRR1046315,SRR3321517,ERR3568907,SRR7215470,ERR374770,ERR2718762,ERR972051,ERR1478387,ERR2759703,SRR7471732,ERR161251,ERR2843680,SRR7519523,SRR2227567,ERR1511077,SRR5666062,ERR3902584,ERR051943,SRR10489605,ERR319352,SRR6216736,ERR134168,ERR360632,SRR5633095,SRR947003,SRR1753661,SRR6951406,SRR6046330,ERR2602175,ERR1499215,SRR6045471,SRR3215209,SRR5215744,ERR2195838,ERR527017,ERR2764939,ERR1241109,ERR1069407,ERR553950,ERR2274859,SRR7500570,ERR1317886,ERR759123,SRR7187909,SRR8478284,SRR1814341,ERR321182,ERR2759465,SRR531357,ERR051896,SRR3049662,ERR790340,ERR1480461,ERR779656,ERR1564154,ERR980235,ERR190482,SRR7828378,SRR1982230,ERR925055,ERR976470,ERR1317822,SRR4345524,SRR1037787,SRR071473,SRR9877967,ERR1247705,ERR159049,SRR540556,ERR924715,ERR3964769,SRR1636907,ERR527102,ERR1241127,SRR6062433,ERR1240236,ERR2017558,ERR1273055,SRR1449591,SRR2049207,ERR2436221,SRR7539902,ERR1322061,ERR551623,ERR360220,ERR1322488,SRR2082247,SRR8170697,SRR7280983,ERR2932783,SRR7249511,ERR719107,SRR7882099,ERR1063875,ERR461251,ERR1324471,SRR4897191,SRR6310775,SRR10015233,SRR8482448,SRR6032590,SRR9273091,ERR461158,ERR948847,SRR7304456,ERR553262,ERR2137866,SRR2058985,SRR3049159,SRR7215957,SRR3215303,SRR6388664,SRR6046587,SRR7539744,ERR924783,ERR299585,ERR2094614,SRR7183938,SRR1567154,SRR7351333,SRR7012957,ERR1102506,ERR3239888,SRR6809313,ERR360266,ERR2391216,ERR1482442,SRR2308974,SRR7687697,SRR6808961,ERR2090849,ERR1481076,ERR636181,ERR377208,SRR1958139,ERR776016,SRR2227556,ERR2694269,ERR870498,ERR2718479,ERR1495274,ERR459453,SRR9057517,ERR579898,ERR2090516,ERR551860,SRR1980739,ERR1010041,SRR3170263,SRR3990971,ERR360564,ERR2397539,ERR1480627,DRR163689,SRR6165643,ERR3402940,ERR1035497,ERR1509049,SRR7892533,SRR10693962,SRR5632309,SRR7348377,SRR1583125,ERR3306746,SRR8144766,ERR158770,ERR1510574,ERR1734011,SRR3159150,SRR2245648,ERR1497185,ERR2181652,ERR163904,SRR7048824,ERR171147,SRR6337737,SRR1631001,SRR2017858,SRR9090665,SRR9261135,SRR5396341,ERR2532973,ERR161028,SRR1974502,ERR2867873,ERR586239,SRR8807626,ERR3322022,ERR2221267,SRR1816574,SRR7544428,ERR1247901,SRR1503323,ERR2799350,ERR1320706,ERR2749677,SRR1735702,ERR2892115,ERR1214671,ERR702971,ERR3322007,ERR551495,SRR1646008,SRR539781,SRR2241110,SRR7873887,SRR1952464,ERR3321829,ERR1672639,ERR016824,SRR1725541,SRR7184225,SRR6122175,ERR338282,ERR1570241,SRR10204483,ERR847081,ERR1195497,SRR2244851,SRR3663617,ERR449884,SRR5724508,ERR1672388,SRR8074843,SRR1569301,SRR2089125,SRR7276701,SRR10254413,SRR6045856,ERR1242855,ERR2892322,SRR5454393,ERR2765170,SRR7050042,SRR7827037,ERR908568,ERR2731273,ERR1728567,ERR279589,SRR6686805,SRR532076,SRR413721,SRR8808012,SRR826441,SRR5215654,ERR1270718,ERR2623530,SRR9261129,ERR321277,ERR181962,SRR528097,ERR525736,SRR6391494,ERR1235887,SRR3581339,SRR5032262,SRR1051867,SRR3474562,ERR1732818,SRR6062419,ERR033190,ERR026424,ERR2607597,SRR924824,SRR5216498,ERR403419,ERR134678,ERR2601810,ERR3859158,SRR7993903,ERR847233,ERR1322456,ERR1477304,SRR8106765,ERR1482518,ERR339049,ERR246869,ERR925033,ERR714467,ERR908597,SRR1177352,ERR1482730,ERR2496431,ERR1197552,SRR7250968,ERR636018,SRR4897673,ERR1282052,SRR1034377,SRR10418041,SRR6145083,SRR10872371,SRR9597214,SRR3066950,SRR1288356,ERR1555040,SRR7691708,ERR719727,SRR6190998,ERR1498488,SRR1195634,SRR015800,ERR1496742,SRR6915176,SRR513451,SRR3731884,ERR1570754,ERR1506432,ERR485557,ERR027086,ERR029243,ERR1284506,SRR1910634,SRR6490604,ERR163383,ERR1624854,ERR1506911,ERR025704,SRR6898817,ERR2227529,ERR1326979,SRR7358114,ERR2890877,ERR1234691,SRR6134248,ERR1234518,ERR847095,ERR1564675,SRR5029862,ERR1490435,SRR1003243,SRR1657791,ERR844330,ERR1281688,ERR228120,ERR1305184,SRR8438002,SRR5193255,ERR656374,SRR1815797,SRR3322354,ERR1204882,ERR2639321,SRR4039008,SRR8199511,ERR2511999,ERR1492288,SRR2081872,ERR1659746,ERR1496888,ERR1281962,ERR419835,SRR953912,SRR925051,ERR1292630,SRR1427719,ERR375031,ERR2759613,ERR2239849,ERR2737854,SRR6913563,SRR7217504,SRR8595507,SRR1570024,ERR1733794,ERR3610255,SRR1461929,SRR1041510,SRR1566523,SRR445029,ERR601006,ERR1316584,SRR10210535,SRR3490148,SRR10593591,ERR1756414,SRR1645217,ERR046313,ERR1504580,SRR7072108,SRR4019244,SRR6793844,ERR1498284,ERR2004729,ERR1324102,SRR1166595,ERR1563387,ERR343837,SRR7251121,SRR6048553,SRR1645797,ERR3576320,SRR7540690,SRR8808771,SRR7454760,SRR6486037,SRR3928721,ERR314318,SRR7544360,SRR561960,ERR1791561,SRR1645242,SRR7458677,ERR176517,ERR1239111,ERR3395737,ERR1231125,ERR197266,SRR7349409,SRR7277802,ERR1488940,ERR2524291,SRR6014665,ERR1733128,ERR2833382,SRR4788160,ERR1325927,ERR2759487,ERR1010092,SRR8440734,ERR984945,SRR539665,ERR742883,ERR346621,ERR1490521,ERR209198,ERR376770,ERR1251377,SRR1965113,ERR053041,SRR549516,SRR7204432,ERR1600635,ERR319491,ERR495015,SRR953556,ERR2623316,SRR2032526,ERR703072,ERR718352,SRR5434358,ERR1572938,ERR2739057,SRR2249166,SRR528032,SRR6663735,SRR061997,ERR2195798,ERR032141,SRR7257491,ERR689544,ERR419833,ERR182021,ERR176543,ERR1494005,SRR7501245,ERR2091038,ERR748026,ERR024625,SRR6809118,SRR8806942,ERR1241065,ERR1671840,ERR326624,SRR1753814,ERR1236082,SRR8803587,ERR3284195,SRR3305662,ERR117563,SRR5646663,ERR1270122,SRR6337135,SRR7145658,SRR7175926,ERR653287,SRR7992711,ERR264310,SRR8208043,ERR1506309,SRR1713636,SRR1622872,SRR7516465,ERR1573040,SRR6191313,ERR1008788,SRR7842501,DRR148138,ERR353318,ERR1202629,SRR308693,SRR10418268,SRR7841104,ERR2397506,SRR7251442,SRR088966,ERR266580,SRR386526,SRR8634432,ERR1271268,SRR6412506,SRR5574029,SRR7230672,SRR8808037,ERR092314,SRR2029172,ERR1730422,ERR1327134,SRR549656,ERR2213008,ERR208355,ERR2533680,ERR1240104,ERR676465,SRR7214073,ERR2089213,SRR918692,ERR688361,ERR600107,SRR7610137,ERR1273206,SRR1615943,ERR1508845,ERR502946,ERR2525498,ERR1799709,SRR7291434,SRR7350708,ERR234756,SRR5470224,SRR1571605,SRR8090744,ERR1504459,SRR7892240,ERR054405,SRR1630953,SRR7990728,SRR10616135,ERR046097,SRR1636895,SRR1206240,SRR1060682,SRR2081600,ERR1511771,SRR5889123,ERR2789503,ERR1818184,SRR1718852,ERR2089441,ERR884895,SRR7873997,SRR5667110,ERR1734254,SRR1958224,ERR1728298,ERR1481668,SRR2250267,SRR8701084,SRR8804144,ERR1498621,ERR069713,SRR7997114,SRR6062415,SRR8111117,ERR925174,ERR473444,ERR2977210,ERR1326727,SRR3219826,ERR3040658,SRR1655464,SRR7365478,SRR7522881,SRR058695,SRR537980,SRR7291035,ERR370272,ERR2745947,SRR2168728,SRR9944999,SRR6052830,ERR1506806,ERR1503847,SRR8494948,ERR2435195,ERR2433593,ERR563984,ERR1251824,ERR1272098,ERR2719422,ERR1230533,SRR7387533,SRR1511028,SRR326169,ERR1733624,ERR737403,SRR8353664,ERR1734123,SRR2089183,ERR2565012,ERR422820,ERR434569,ERR2735987,SRR10586206,SRR6448247,ERR1234212,SRR6885436,SRR1995354,ERR1672438,ERR1236201,SRR5023937,SRR6389529,SRR1968123,SRR7738151,SRR9109780,ERR2204716,SRR5422035,ERR054456,ERR435054,ERR257530,ERR1325160,SRR11144513,ERR178598,SRR2226230,SRR7471054,ERR1280115,ERR657383,ERR1282713,SRR9973294,SRR7236605,SRR9722554,ERR1753374,SRR7540766,SRR7140630,ERR2564957,ERR178761,ERR1320799,ERR2889529,ERR718291,ERR349045,ERR3684072,ERR1514999,ERR1065652,ERR1273225,SRR7291928,SRR8802383,ERR226250,SRR640403,ERR570394,ERR1564328,ERR209778,SRR4788316,SRR9640344,SRR447640,ERR1235884,SRR3729267,SRR10271844,SRR1462486,ERR1482867,ERR2093433,SRR089436,SRR6476065,SRR949499,SRR10994195,SRR2039158,SRR974669,SRR6898290,SRR1967132,ERR028591,SRR6918855,ERR589792,ERR1715340,ERR1821211,SRR10198893,ERR1515188,SRR061482,ERR1732967,ERR051951,ERR377381,SRR7525183,ERR2241776,SRR6046023,SRR7760693,SRR8176658,ERR2729415,SRR3439149,ERR1541201,ERR3576671,SRR3222491,SRR2231312,SRR7300151,ERR1734286,SRR8498400,ERR1853174,ERR1083005,ERR569226,ERR210613,SRR8117674,ERR2732978,SRR7984970,ERR2036908,SRR387342,ERR1498777,SRR3151571,ERR331219,ERR2731335,SRR7170089,SRR7516503,SRR5188657,ERR1500606,ERR2749728,ERR2435890,ERR357692,ERR418567,SRR7992302,SRR7527853,ERR187463,ERR479338,SRR7072127,ERR928249,SRR6491160,ERR1481851,ERR2016105,ERR495111,SRR5082114,SRR10607615,SRR1816398,SRR1597562,ERR033036,SRR1722874,SRR2094816,SRR7882149,ERR3576577,ERR264560,SRR305459,SRR3322160,SRR5812704,SRR5986537,ERR023264,ERR2434830,SRR8808773,ERR1573468,SRR1968743,ERR572903,SRR8071126,SRR4297641,ERR2090342,SRR11178147,ERR3859423,SRR2195866,ERR1570585,DRR037136,ERR3212033,SRR9915931,SRR1604923,ERR1109062,SRR3294520,ERR039871,ERR769193,ERR2195818,ERR600317,ERR107438,ERR1014028,SRR6389508,ERR2591872,ERR600788,ERR278840,ERR133897,ERR331415,ERR279134,ERR133944,SRR7179913,ERR247160,ERR054266,ERR2603104,ERR3061904,ERR350337,SRR1631711,SRR6686702,ERR2538394,ERR048240,ERR263929,SRR6044791,ERR1492540,SRR2222496,SRR7659274,SRR7133082,ERR089618,SRR2565974,ERR357735,ERR1477940,SRR7738181,ERR2833173,SRR5220859,SRR7895009,SRR6344652,ERR2402794,SRR5934104,SRR6929956,ERR494669,SRR7414801,SRR6045453,SRR10273572,ERR1317816,ERR066898,ERR1285018,SRR8354058,SRR10991950,ERR2691077,ERR1109000,SRR6671574,ERR369025,SRR7026288,SRR6045404,ERR1479173,SRR11232195,ERR410121,SRR6877302,SRR1587790,ERR657335,ERR599342,ERR2017559,ERR737364,SRR1636930,ERR2749406,SRR5644431,ERR1292712,ERR980165,SRR5640229,SRR8528449,SRR3530606,SRR6230965,SRR7879374,SRR7523389,SRR1185800,ERR2892866,SRR7703097,SRR6184773,ERR1595372,SRR1122527,SRR4415991,SRR7789748,SRR6940163,SRR1965204,ERR1284580,SRR324762,ERR2591904,SRR2228305,ERR117669,ERR1565168,SRR7187754,ERR3654740,SRR7274846,ERR2868469,SRR10135945,ERR1481224,SRR918171,ERR347662,ERR719320,SRR7402080,SRR3068753,SRR7286931,ERR176712,SRR1038224,ERR2137871,SRR1966138,ERR375112,SRR4897091,ERR124219,SRR445043,SRR7266815,ERR337880,ERR3337544,SRR6180850,ERR129073,ERR1510851,ERR1285048,ERR1729096,ERR1493547,SRR2001653,SRR2724148,ERR178744,SRR7187286,ERR2853533,SRR6796619,SRR1035570,ERR158755,ERR2890690,ERR1228293,SRR8198827,SRR9310258,ERR257371,SRR6456915,SRR10272131,ERR2607409,ERR011695,ERR175931,SRR2227566,ERR1316386,SRR010992,ERR2603221,SRR6045405,ERR775523,SRR7190237,ERR160973,ERR3902390,ERR1512867,SRR1816765,ERR1234098,SRR7885284,SRR3227018,SRR9310588,ERR714404,ERR187485,ERR1325231,ERR3306718,ERR1283439,ERR1316879,ERR2232603,ERR1191938,SRR7183914,ERR480753,SRR9283192,ERR449604,ERR1045634,ERR1510833,ERR257496,ERR976583,ERR3726409,DRR002057,ERR2299502,SRR7184186,DRR171958,ERR352538,SRR7418058,SRR7282630,SRR1122723,ERR1234669,ERR023778,SRR2032532,SRR7286460,SRR11025189,SRR7426622,SRR8146971,SRR7839313,SRR1637061,ERR039913,ERR3192385,ERR2279752,ERR1415461,SRR7358354,ERR2988717,ERR2212938,SRR6680344,ERR862517,ERR1322390,SRR5220441,ERR1734714,ERR2000596,ERR1326516,SRR7178228,SRR6237768,SRR6816942,SRR6310044,SRR8071978,ERR1570467,SRR10164023,SRR6309616,ERR1462629,ERR925275,SRR3729486,ERR1317652,SRR10212103,ERR1234646,SRR5296220,SRR3943696,ERR720169,SRR5195122,ERR377369,ERR2089749,ERR1562917,SRR640319,ERR539692,ERR494934,ERR1555499,ERR172041,ERR480937,SRR4140119,ERR1723990,SRR5850018,ERR360768,ERR3900153,SRR8498415,SRR2221888,ERR375753,ERR2090708,SRR1462693,ERR1563979,SRR3290030,ERR747998,SRR8595501,SRR5100337,SRR10031168,ERR1492247,ERR1503878,SRR1490941,SRR7184128,SRR7787766,ERR369188,SRR1614924,SRR10663959,ERR1478519,SRR7800507,ERR3192368,SRR1266051,SRR7439106,ERR1492585,SRR7417390,ERR1202426,SRR6919288,SRR5188927,ERR1564854,ERR710253,SRR7176619,ERR1499273,ERR2130871,SRR346656,ERR1488943,SRR3284816,SRR5585019,SRR7756467,ERR1732941,ERR2524961,ERR036229,SRR959138,ERR1492811,DRR122957,ERR1205011,ERR1321359,SRR1823706,ERR3410907,SRR514215,ERR3284359,ERR2663843,SRR8198940,SRR2559315,ERR1271260,ERR2650595,SRR4240669,ERR3524626,ERR1573411,ERR771061,SRR7077255,ERR1271212,ERR1564837,SRR1967455,ERR2245451,SRR7179888,ERR349546,ERR171163,ERR1234481,ERR129765,SRR540629,ERR1242282,SRR5651392,ERR172572,SRR7634295,ERR3062272,SRR6768451,ERR1156230,ERR1487867,ERR600709,DRR127762,ERR2759891,SRR5201385,SRR2157038,SRR1656340,SRR10887319,SRR7527760,SRR1160011,ERR311298,SRR2248201,SRR7990724,ERR1497357,ERR1498950,SRR8157356,ERR2525096,SRR7142033,ERR450619,SRR10003634,ERR1565546,ERR278306,ERR038169,SRR7130653,SRR7688234,ERR129922,ERR414418,ERR2736017,ERR1481161,ERR501600,ERR064190,SRR1162599,ERR1325189,SRR10694053,SRR6014215,SRR3728998,SRR1840691,ERR552970,SRR8807888,ERR3961571,SRR6045401,ERR1192170,SRR1813711,SRR3944100,ERR2138198,SRR5195481,SRR7495913,SRR7444038,ERR770991,ERR448793,SRR1816039,SRR6237081,SRR7688176,SRR7830659,SRR5983087,SRR2082027,ERR1491939,ERR2227537,ERR023404,SRR060542,ERR278496,ERR326561,ERR3337460,SRR10249856,ERR573209,ERR120375,ERR376631,SRR5184644,SRR6128503,SRR1653411,SRR5215726,SRR8643884,ERR1511425,ERR2496418,SRR8127996,ERR1321895,SRR9971684,SRR7458731,SRR034200,SRR3531230,SRR7430846,ERR2497158,SRR5194009,SRR2228738,ERR1510500,SRR5024296,SRR6003556,SRR7634344,ERR044934,ERR587185,ERR1795886,ERR998758,SRR7050012,ERR968244,ERR485140,ERR1288975,ERR2352064,SRR1449761,SRR2029173,SRR10228608,SRR2231369,SRR6727478,ERR1488950,ERR382121,SRR5601741,SRR8808072,SRR6429793,ERR064812,SRR1816594,SRR8098328,ERR1273027,SRR1505008,ERR2892401,SRR10727897,SRR7166277,SRR638819,ERR1321935,SRR1583092,ERR182428,SRR1968092,ERR2436120,ERR1100670,SRR6184801,SRR6987786,ERR054412,ERR211317,ERR011672,ERR1271061,ERR1504184,ERR435293,ERR1795790,SRR1571166,ERR479360,SRR6420454,ERR1236462,SRR7191715,SRR7414392,ERR658283,ERR1658676,SRR5806399,ERR360813,ERR1008771,ERR028348,ERR3974337,ERR905457,SRR7867116,SRR10454565,ERR2890608,SRR1967820,SRR3658676,SRR6924082,ERR2197895,SRR5935054,SRR7444189,ERR2854221,ERR419978,ERR1270319,SRR7501270,SRR7528442,ERR2892043,ERR375235,SRR8498392,SRR539435,ERR245732,SRR7645839,SRR1958408,SRR1564176,SRR5264143,ERR1734633,ERR1583685,ERR2718765,SRR5788190,ERR352550,ERR1595351,ERR1566226,SRR7963437,ERR449221,SRR7773518,ERR1672453,SRR4788260,ERR022214,ERR2227391,ERR161043,ERR108059,SRR1576202,SRR5282091,ERR1507717,SRR1969779,ERR1575451,SRR952360,ERR675462,SRR9003182,ERR2650672,SRR7257427,ERR2749527,ERR028553,SRR1185795,SRR4897743,ERR1509118,SRR015676,SRR8804064,ERR2623081,ERR1491868,ERR1625031,SRR6045131,ERR1230826,SRR1303827,SRR8802979,ERR016703,ERR185169,ERR494908,SRR7217746,SRR7895420,SRR6875506,ERR2729025,ERR3047664,ERR2365089,SRR6900504,ERR540032,SRR518861,SRR8199388,SRR5023767,ERR063835,ERR975599,SRR7163815,ERR1555486,SRR1632437,ERR719986,SRR11103305,SRR028726,SRR2038673,SRR3228511,SRR5196025,SRR3729300,ERR1480698,ERR298687,SRR5864984,ERR388386,ERR1284286,ERR2745952,SRR058889,SRR1706176,SRR7209521,ERR1504590,SRR1631351,ERR461245,ERR1236899,ERR031674,SRR539306,ERR1658728,ERR190870,ERR1271658,SRR7126354,ERR1481216,SRR1575941,SRR3284840,SRR1980337,SRR7523353,SRR1656131,SRR7451168,SRR7850564,ERR1730445,ERR1658622,ERR3217767,SRR10593617,ERR246729,SRR7907986,SRR2195883,ERR671106,SRR7244086,ERR2435871,SRR2081819,ERR572781,ERR2397326,ERR439781,ERR1570264,SRR539853,SRR5997374,SRR4090974,SRR1038268,SRR4101262,ERR3053326,ERR1477631,SRR7124646,SRR1561328,SRR3730645,ERR1292610,SRR8504043,ERR161980,SRR8836008,ERR323108,ERR484301,SRR2243523,ERR046204,SRR1491548,ERR2608610,ERR2750293,ERR2044653,SRR2236834,ERR2663626,ERR2017561,ERR589422,SRR1207454,SRR7245525,SRR1598571,ERR759180,ERR2749221,SRR4240667,SRR1614827,ERR2611818,ERR2016347,ERR1216913,ERR1202443,SRR7052204,ERR2663799,SRR7533548,ERR2663490,ERR906902,SRR6922607,ERR2891353,ERR702443,ERR2747788,SRR8090745,SRR10271931,ERR025095,ERR2178284,ERR1497637,SRR1606642,SRR5292136,SRR2029182,SRR1363346,ERR133911,SRR7188255,SRR1049691,ERR1574303,ERR434956,ERR2728965,ERR1640621,ERR027065,SRR002588,ERR3901187,ERR1509272,ERR1564718,SRR8802588,SRR1034175,ERR1543785,SRR1968104,SRR1272885,ERR1491762,ERR352731,ERR3337547,SRR9878004,SRR5405704,ERR2524308,SRR2154353,SRR6412746,ERR3684069,SRR1047070,ERR343040,ERR3211890,SRR3286851,SRR8903183,SRR918521,ERR586249,ERR1572595,ERR1496921,ERR370282,SRR1967282,ERR790336,ERR1429092,SRR1631694,ERR2892387,SRR1145905,SRR8146974,SRR2175815,SRR5034983,SRR7184363,SRR3190932,SRR7077597,SRR7183941,SRR1571667,SRR6164651,SRR1422655,SRR533339,ERR1488454,SRR2081648,ERR2892385,ERR2540493,SRR10254184,ERR1511443,SRR6257510,ERR1236398,SRR6938430,ERR2194177,SRR6768392,ERR2533469,ERR1239778,SRR6254917,SRR7895079,SRR7688723,SRR8117049,SRR5222988,SRR918453,ERR743075,ERR1240064,SRR8803543,SRR1490936,SRR7343938,SRR2082256,SRR3223178,SRR1258609,ERR209576,SRR6919220,ERR1305117,ERR140954,SRR7548027,ERR1242614,ERR352594,ERR067692,SRR2244198,SRR6052044,ERR2663960,SRR960751,SRR7472064,SRR7444042,SRR7458178,ERR377487,ERR3061990,SRR7731441,SRR6479728,ERR038621,ERR2749532,ERR2788973,ERR1498450,SRR6954215,SRR7783883,ERR144820,ERR257316,ERR2137989,SRR9595199,SRR3392720,ERR1491373,SRR1373574,SRR3285481,ERR2363026,ERR972191,ERR1284953,ERR2891789,SRR1969599,ERR1082543,SRR5328400,ERR374744,SRR2072342,ERR2241625,SRR1980342,SRR7839347,SRR1655793,ERR2195706,SRR2245638,SRR3169062,ERR027251,ERR211180,ERR1498384,SRR9719517,SRR785916,ERR1506310,ERR316065,SRR6768256,ERR671156,SRR1158205,ERR2711032,SRR1161291,ERR1228311,ERR419318,SRR9917146,SRR8675916,SRR5944238,SRR3730543,SRR2224044,SRR5865042,SRR10850685,SRR3360281,SRR6514681,SRR2226887,ERR2794940,SRR5757195,ERR847089,ERR900427,SRR1166614,SRR7286698,ERR1272236,ERR1960500,SRR10693653,ERR3240221,SRR6045112,ERR1234356,SRR6844964,SRR6474942,ERR3679969,ERR119426,ERR175651,SRR6191082,SRR7351310,ERR2738112,SRR7738102,ERR1573044,ERR842541,SRR6508037,SRR1996143,ERR1493130,ERR425859,ERR257344,ERR1565940,ERR1317189,ERR636288,ERR2933035,SRR8498217,SRR8111109,SRR1817752,SRR6900640,ERR279050,ERR054281,ERR349540,ERR847225,ERR755456,SRR2243611,SRR7475296,ERR3685493,SRR7151500,SRR6806223,ERR3964845,SRR9942548,ERR2623072,SRR7471132,SRR9310533,ERR3963987,ERR1284828,ERR3372548,ERR1081626,ERR3341300,ERR2649661,SRR10777208,ERR1280976,ERR1515332,SRR6322611,SRR10533084,ERR1500671,SRR7193012,SRR10403372,SRR3049671,SRR2124167,ERR024966,ERR059755,SRR3146571,ERR2815581,ERR1573443,ERR719094,SRR7184102,SRR7266382,ERR2093378,SRR1030052,SRR5125865,SRR1573134,SRR5082115,ERR992657,ERR1570530,ERR1578379,ERR2890918,SRR6045673,SRR6914886,SRR1197012,ERR052291,SRR8981278,SRR2081919,SRR6448686,ERR279567,SRR6051316,ERR1733376,SRR6191003,SRR8182955,ERR1325046,ERR1482044,SRR061367,SRR1034546,ERR1504077,SRR7495559,SRR7895370,SRR067578,ERR067941,ERR3090697,ERR3410474,ERR1508881,SRR6128082,ERR461576,ERR1575372,ERR1510910,ERR901950,ERR120378,ERR1235533,ERR119462,SRR4897597,ERR418363,ERR1625006,SRR5588105,SRR6011649,SRR515927,ERR2992514,ERR587112,ERR3395673,SRR786343,ERR1816891,SRR7866925,SRR7183694,ERR3576851,ERR909398,SRR8637742,SRR1967583,SRR6448246,ERR209158,SRR7867142,SRR3729074,DRR171912,SRR6808890,ERR263986,SRR8535208,ERR2749469,ERR1482319,SRR6451949,ERR256989,ERR1239981,SRR7077264,ERR3337669,ERR1495133,ERR331374,ERR251873,ERR2729487,SRR1910626,ERR257330,SRR5337603,ERR1507484,SRR7212825,ERR1235193,ERR2728040,SRR7495740,ERR1281198,ERR3321963,ERR1482457,SRR039941,SRR7906476,SRR2017865,ERR1242386,SRR6514671,SRR2814777,SRR1031899,SRR8084322,ERR2728865,ERR751363,ERR369123,ERR3094300,SRR7188632,ERR845428,ERR360917,ERR1292795,SRR7468870,SRR391337,ERR479261,ERR842642,SRR3286576,SRR018997,ERR2496902,SRR2081572,ERR3322197,ERR2892152,SRR6182237,SRR7544739,SRR2911041,ERR714156,ERR1507511,SRR1645726,SRR5997378,SRR063730,SRR7251126,ERR1625446,ERR1732741,ERR1795676,ERR1217002,ERR2892240,ERR2892712,ERR1204931,SRR6877398,SRR8244453,SRR6366520,ERR1374977,ERR1640638,SRR8239908,ERR1509865,ERR1734822,ERR1515295,ERR144772,ERR2690243,SRR6768221,SRR9734070,SRR000174,SRR7300224,ERR246800,ERR1555265,ERR460005,ERR1067160,SRR2222106,ERR2217782,ERR2868411,ERR1242474,SRR7217577,SRR3224812,SRR9648063,ERR844317,SRR1553883,SRR7505652,ERR2397249,ERR2435370,SRR7130659,ERR034087,ERR3239895,ERR1491922,SRR7127988,SRR3948180,SRR5112859,SRR533382,SRR061189,SRR5237770,SRR10850742,SRR10841535,SRR447221,ERR419312,SRR958722,ERR586801,ERR1480688,ERR2893066,ERR330964,SRR1980614,ERR029247,SRR5467400,ERR3864780,ERR2747845,SRR5369669,ERR573149,ERR1045275,SRR7873900,ERR419081,SRR8048064,ERR2138665,SRR5908517,SRR1643101,SRR3663420,SRR6151610,ERR369403,ERR1247550,SRR9088921,ERR2094575,ERR3576905,ERR1234571,ERR357622,ERR1952505,ERR2892883,SRR1159533,SRR7632644,SRR1779106,ERR1487518,ERR1280467,SRR4067862,ERR600857,SRR8443414,ERR688642,SRR1634582,ERR321489,ERR2623821,ERR040129,ERR1023378,ERR1018285,SRR6412691,SRR7750711,ERR997655,SRR8269059,ERR3859647,ERR759045,ERR2299598,SRR8802242,ERR197581,SRR7417762,ERR1270393,SRR7204212,ERR026233,SRR7166904,ERR059770,ERR029086,SRR1840556,ERR2497160,SRR2193334,ERR775886,ERR1270302,SRR2038444,SRR1815702,SRR7049876,ERR2146804,ERR1202482,ERR1241613,SRR069961,ERR3860140,SRR2228532,ERR2854185,ERR439853,ERR1288839,SRR7223163,ERR2116748,SRR6311223,SRR7506467,ERR2190367,SRR6760532,SRR7456990,ERR418391,SRR3224795,SRR011143,ERR719172,SRR7073047,ERR2364362,SRR6345635,SRR8805140,SRR2191088,SRR4119620,SRR1491465,SRR10396374,ERR461485,SRR7609924,ERR3902525,SRR539714,SRR3728384,SRR9878176,ERR1511401,SRR1160930,SRR6052024,ERR969396,ERR039957,SRR10272044,SRR9309442,ERR984963,ERR2434062,ERR331204,SRR3081905,ERR1270347,ERR2737793,SRR7190189,ERR775077,SRR5936938,ERR3623204,SRR1645954,ERR750846,SRR6724109,ERR2364343,SRR5649836,SRR6046032,ERR2089374,ERR051974,SRR5943599,ERR2608357,SRR3049057,SRR1633535,SRR6045837,ERR1271455,ERR2041252,ERR845544,SRR8428214,ERR1479183,ERR272162,SRR8498065,SRR1969918,SRR918570,SRR1791634,SRR7178146,ERR2090605,SRR533088,SRR6766639,ERR1499054,ERR1572900,SRR924975,ERR1671782,SRR6691632,SRR7825915,ERR3928362,SRR6046792,SRR5632308,ERR2532576,ERR1240144,ERR1281872,ERR1283328,SRR4300029,ERR587422,ERR2434340,SRR6122220,SRR6046399,SRR1815220,ERR2719450,ERR138026,ERR708317,SRR1505425,SRR8525612,ERR316053,ERR460622,ERR1100717,SRR3286811,ERR908954,SRR2056399,SRR1197611,ERR1241170,ERR1541376,ERR3490702,SRR10313565,ERR716063,SRR1118631,SRR6170310,SRR7783763,SRR10417704,SRR9877834,SRR7532755,ERR027876,ERR1733096,ERR1271877,SRR1814696,ERR315136,ERR2691098,SRR7080215,SRR1958420,SRR6058794,SRR5382633,SRR7403916,SRR7739640,ERR2533615,ERR2496507,ERR1511567,ERR2363281,SRR6339911,ERR1279737,ERR2090681,SRR8498188,ERR3029120,ERR337877,SRR7906764,SRR8111126,ERR1604206,ERR1479293,ERR1575395,SRR191798,ERR182082,ERR572736,SRR2188457,SRR7867302,ERR1407389,ERR1247389,SRR9274001,SRR7190679,ERR266413,SRR7662929,ERR716276,SRR1963374,SRR6345670,ERR1498121,ERR1507409,ERR1234120,ERR2719669,ERR064435,ERR033916,ERR845531,ERR751450,ERR1490864,ERR459954,SRR958801,ERR2690785,SRR8903173,SRR7176171,SRR3927017,SRR8509883,ERR1273031,SRR7084650,SRR1815504,ERR2749491,ERR1325625,SRR6870017,SRR8071317,SRR1614597,ERR019458,SRR2228130,SRR7174671,ERR182071,ERR2891174,SRR3182546,SRR6353935,ERR714043,ERR925253,SRR8804543,SRR1179210,SRR1916046,SRR10609522,SRR10723036,SRR8136389,ERR748099,ERR1573157,SRR8804648,ERR1281184,ERR2363879,ERR1507751,ERR182477,ERR714675,ERR1478277,SRR10419392,ERR192240,ERR1625315,ERR1065321,ERR1578344,SRR5632075,SRR7414457,ERR2893023,SRR9693340,ERR1507570,SRR892437,SRR7879622,ERR418017,ERR2690450,ERR2819112,SRR647110,SRR6170239,ERR1729115,SRR7698172,ERR1604225,SRR7184174,ERR461005,SRR8054525,SRR7140721,SRR1950884,ERR1569705,ERR1236917,ERR1322197,SRR6216806,SRR7074957,SRR7401838,ERR841901,SRR1816300,SRR896051,SRR350941,ERR2890874,SRR5434982,ERR1273252,ERR387174,SRR533450,ERR2739033,ERR1571854,SRR1638983,SRR3190972,ERR137018,ERR473260,ERR3654717,SRR1292256,SRR6821021,SRR7837071,SRR1799997,SRR10337204,ERR1625189,ERR657454,SRR7026311,ERR3336973,SRR4897714,ERR2728041,SRR3120715,SRR8397374,ERR279209,SRR1916117,ERR030316,ERR539940,ERR2434601,SRR533193,ERR1478837,SRR10694027,SRR1950299,SRR029351,ERR044858,ERR774854,SRR2102917,ERR2890340,SRR540999,ERR719719,ERR3961895,SRR7822230,SRR9877678,ERR298103,ERR470081,ERR038044,ERR1787707,ERR862503,ERR928274,ERR776075,ERR419639,SRR6122179,SRR2247725,ERR2612083,SRR7010525,SRR1966991,ERR1490949,ERR474528,ERR2016196,ERR3657352,ERR353323,ERR830509,ERR966702,ERR1321771,ERR1242887,SRR7733970,SRR1814494,ERR1010128,SRR7890535,ERR1729491,SRR6668281,ERR1509047,ERR2690472,ERR2689788,ERR1497113,SRR1966372,ERR2532919,ERR752047,SRR5070705,ERR769303,ERR352577,SRR6468570,ERR263837,ERR1197535,ERR1035496,ERR425756,ERR3860677,ERR2737470,ERR2619730,SRR1197532,ERR3209803,SRR7731457,SRR7285561,ERR1325354,ERR1732757,ERR1563886,SRR7119500,ERR1496840,ERR419562,SRR8634458,ERR1450900,SRR1302845,ERR2819180,ERR2623727,ERR2738145,SRR8353719,ERR439883,SRR1038053,SRR1609898,ERR1509855,SRR6848181,ERR758943,ERR2239869,SRR7588489,ERR340531,ERR484853,ERR351683,SRR5864435,ERR1733117,SRR8353588,ERR1624999,ERR1429189,SRR6808952,SRR5018388,ERR589696,ERR1235091,ERR1624821,ERR2892568,SRR9335564,ERR1541124,SRR918278,ERR3130423,ERR473189,ERR1481813,ERR3682379,ERR2093411,SRR1587673,SRR1980489,SRR1177233,ERR1155892,ERR1495572,SRR6193069,SRR2728265,SRR7457144,ERR2891649,ERR069733,ERR2652667,ERR878502,ERR1541386,SRR9067247,ERR1500757,SRR3729396,SRR2078205,DRR017798,SRR7187254,SRR6399666,ERR1316709,ERR3560910,ERR1565181,SRR1968052,ERR3321777,SRR7803870,SRR7343879,SRR7665396,ERR3598025,ERR026787,ERR159042,ERR026944,SRR2081784,SRR3145089,SRR7254054,SRR3322015,ERR3961415,ERR3560668,ERR1723994,SRR8467675,SRR3465352,SRR2724172,ERR1316599,SRR7304355,SRR6486237,SRR1966701,SRR1967074,SRR8087159,SRR10694239,SRR8856688,SRR1034623,ERR433460,SRR7895385,SRR11198098,ERR3211696,SRR3223772,SRR1659021,SRR4184756,SRR7274999,SRR1182222,SRR5220826,SRR015650,ERR084988,SRR8353572,ERR1204887,SRR10604658,SRR1346328,SRR7267759,SRR7992398,ERR702412,ERR1756450,SRR5936466,SRR2231337,SRR8205457,ERR1510444,SRR9214925,ERR386440,ERR1281917,SRR1034055,ERR435408,ERR1504218,SRR539675,ERR1509400,ERR1240155,SRR1258562,ERR870522,ERR172076,ERR540035,ERR3961307,ERR3395699,ERR2364319,SRR2015115,ERR3576845,ERR1728698,ERR701840,ERR1240828,SRR8803645,ERR1273142,ERR352806,ERR1640623,ERR1240196,SRR8189401,ERR192236,ERR2016246,SRR8469508,SRR10850699,ERR2000772,ERR2094554,SRR6239990,ERR449883,ERR161176,SRR7418031,ERR2364326,ERR2738374,SRR6044863,SRR363768,SRR8839359,ERR988506,ERR830575,SRR1449679,SRR7041817,SRR7106922,ERR162435,ERR3479318,ERR1283376,SRR1202997,ERR775132,ERR2663781,SRR1714818,ERR632892,ERR363855,SRR3439135,SRR1966114,ERR1240887,SRR8139184,SRR1038326,ERR1270729,ERR1239681,SRR2223023,ERR1280635,SRR1967063,SRR5821975,SRR4192116,ERR2227624,SRR346705,ERR117632,SRR6052766,ERR1235344,SRR7244239,SRR7458536,ERR3871321,SRR5024259,ERR1283206,ERR1284323,SRR1034330,ERR029293,ERR1728722,SRR1916045,SRR8892860,SRR8032843,ERR719171,ERR636082,ERR737456,SRR7190456,ERR226504,SRR3981084,SRR8492477,ERR3372689,SRR539623,SRR5194014,SRR7479689,SRR10267474,ERR2352060,ERR2363583,ERR2777824,SRR2227753,ERR1565664,ERR2892990,SRR10693837,ERR3409387,SRR6954222,ERR045939,SRR7648069,SRR8735088,SRR7948048,SRR7505648,SRR7479740,ERR719963,ERR449608,ERR2690433,ERR209249,ERR1480595,SRR069947,ERR3062018,SRR6046848,ERR1495552,SRR8244555,ERR1015293,ERR1280367,ERR1236893,ERR1282160,SRR6045307,SRR6380884,SRR8146940,SRR1614542,SRR6354174,SRR7457134,ERR2890771,ERR439741,SRR8114486,ERR2622822,ERR2227513,ERR1326666,SRR2246275,SRR4897303,SRR7507009,ERR1492721,SRR2481269,SRR138325,ERR587206,ERR2749637,ERR2506352,SRR1822538,ERR357785,SRR5159874,ERR2691029,ERR2434218,SRR2245640,ERR946763,SRR5216590,SRR7081916,ERR1487437,ERR352787,SRR7895003,ERR2363543,ERR352554,ERR2738715,SRR1631707,SRR539817,ERR1251560,ERR2748991,ERR484769,SRR8265971,ERR348893,ERR2241868,ERR1515050,SRR4184806,ERR223016,SRR537752,ERR2623768,ERR2855779,ERR1595486,ERR2138199,SRR6468690,ERR2364324,ERR1108246,SRR10872288,ERR884733,SRR7738131,ERR337577,ERR051854,ERR2602042,ERR1507470,SRR1960206,ERR737201,ERR435284,SRR8136836,SRR6046541,ERR589694,ERR2597336,SRR7176549,SRR7183590,SRR7842516,SRR7448316,ERR387131,ERR1733664,SRR1219365,SRR7051296,SRR7367554,ERR1197553,ERR3479046,ERR3902216,SRR7993541,SRR1106459,ERR124220,SRR8272013,ERR1514869,ERR1489250,ERR461169,SRR1016552,SRR6359192,ERR1727784,ERR326756,ERR1271984,SRR3578970,SRR8952509,SRR6915006,ERR137037,SRR7176174,ERR439157,ERR294831,SRR6046239,SRR3938207,SRR2249203,ERR1511009,SRR1614478,ERR925360,SRR651354,SRR3392186,ERR343700,SRR1177357,SRR8034168,SRR068187,ERR1065352,ERR1317558,ERR3403068,SRR7416304,ERR246604,SRR6512891,ERR2364837,SRR7769496,ERR129200,ERR1563453,ERR363327,SRR4300027,SRR3190703,ERR1069395,ERR589571,ERR1604431,ERR2227428,ERR1067786,SRR1501491,SRR7786712,SRR7189773,SRR071387,SRR1996234,ERR1240517,SRR7522850,SRR1795012,ERR3217799,ERR559455,SRR6872085,SRR10418045,ERR1477762,ERR2213704,ERR2738136,ERR930250,ERR697262,SRR6129501,SRR6287109,ERR419782,ERR1788224,ERR1217243,SRR8209615,ERR024607,ERR2603275,ERR1498312,SRR9090605,SRR5289182,SRR6411475,ERR1271677,ERR1318079,ERR3576646,SRR7166308,ERR3313645,SRR2175380,SRR1616812,SRR7638846,ERR1283563,ERR1018978,ERR540049,ERR2749377,SRR5944590,ERR1234933,SRR7523302,SRR7178164,SRR6256404,ERR3524218,SRR1968213,ERR868406,ERR315186,SRR7521521,ERR279335,ERR1322030,ERR1640659,SRR7280794,SRR1554532,SRR5938175,SRR9287474,ERR1484323,SRR7993919,SRR1484240,SRR7166895,SRR1968812,ERR321126,SRR7251432,ERR2891925,SRR7233643,DRR089909,ERR1505967,SRR6900702,ERR751600,SRR1602425,ERR1271311,ERR234733,SRR8707997,SRR1950327,SRR7783913,ERR343720,ERR1235567,SRR7841396,SRR1614687,ERR1563484,SRR3439154,SRR5312156,ERR2093263,SRR6984218,SRR9841151,SRR024136,ERR600450,ERR2728903,SRR7686828,SRR8902208,SRR2916013,ERR1272667,ERR1753452,SRR8079780,ERR027014,ERR1284168,ERR1477836,ERR1195648,ERR1321161,SRR1655614,ERR1481570,SRR071405,SRR6919777,SRR1606641,SRR1656225,ERR1234994,SRR5202361,ERR353103,ERR540436,SRR5093715,SRR7281030,SRR8808022,SRR3728414,SRR5337565,SRR1821282,SRR10830785,SRR3827022,ERR1280136,ERR2434848,ERR2004758,SRR3178418,SRR7515718,ERR326573,ERR1491313,SRR2081555,SRR1785915,ERR1566312,ERR1506670,SRR6929951,SRR1946944,SRR7642181,ERR1326523,SRR6184889,SRR543903,SRR1814819,ERR2691204,SRR5451252,ERR2719671,ERR1578483,ERR1508940,SRR1597849,SRR7500906,SRR7478698,SRR059414,SRR346706,ERR1728857,SRR8806502,ERR2892006,SRR3728780,SRR1757792,SRR7538898,SRR10694241,ERR069706,ERR3610053,ERR1481718,SRR2245968,SRR2051548,SRR7119587,ERR206218,ERR382142,SRR10953302,SRR7469095,ERR276975,SRR8506029,SRR9610714,ERR2892584,ERR703052,ERR052282,ERR1241816,SRR360480,SRR8205593,SRR7281064,ERR376759,SRR953846,SRR2081272,ERR181749,ERR1504127,ERR1192151,ERR3597816,ERR2363288,SRR8643335,SRR1565741,SRR3729349,SRR1106389,ERR191809,ERR026352,ERR321298,ERR158644,SRR8809253,SRR1519886,SRR8085998,SRR7184524,SRR6237061,SRR10850266,ERR1725973,ERR434849,SRR7284512,ERR1281893,ERR2867817,SRR1952225,ERR583990,ERR190717,SRR1118777,ERR1480897,ERR2364273,SRR5007456,SRR1966311,ERR225964,SRR8804038,ERR1023395,SRR1752870,ERR1624989,ERR636433,ERR540144,SRR5495523,ERR1108907,ERR2624067,ERR3696585,ERR181879,SRR7191450,SRR4065679,ERR1728512,ERR2434236,SRR7278092,ERR086097,ERR1504610,ERR636083,SRR1511051,ERR011820,SRR6173099,ERR1727558,SRR9988692,ERR435207,ERR1487815,SRR6901038,SRR7911406,ERR1595360,ERR263880,ERR1658232,SRR2081972,ERR129945,ERR540411,SRR2231717,ERR279611,SRR2228366,ERR374793,SRR2970500,ERR2506036,SRR1803895,ERR480744,ERR2396300,ERR298114,SRR1765411,SRR6014845,ERR1504751,SRR2237600,ERR1236030,ERR2364781,ERR2631741,ERR349656,ERR1063865,SRR6045142,ERR2728932,SRR10727978,SRR7204545,SRR2081956,SRR949873,ERR1239359,ERR1320774,ERR646536,ERR2434128,ERR1563904,ERR2750406,SRR1973912,ERR1230507,ERR025682,SRR638886,SRR8137377,SRR5548875,ERR479342,SRR6216112,ERR987606,ERR1733455,ERR2227928,ERR1575167,SRR1571210,ERR540390,ERR1541545,ERR1228145,SRR3885034,SRR540962,SRR7522836,SRR1655236,ERR3569449,ERR1316887,ERR552761,ERR1565786,ERR129043,ERR264506,ERR3726365,ERR979956,SRR896364,ERR1280039,ERR341257,ERR1565879,ERR460143,SRR2244461,SRR1655385,ERR776042,SRR7367463,ERR2213083,SRR6014560,SRR2194853,ERR1511347,ERR1570048,SRR036271,ERR1480925,SRR925206,SRR6342082,SRR7774000,ERR2663967,ERR257527,SRR3180469,SRR7175990,ERR584057,SRR5350654,ERR3963531,ERR246618,ERR175538,SRR2223180,SRR6938302,ERR551559,SRR5888991,ERR364177,ERR2506402,SRR10198858,ERR2732927,ERR338984,ERR1743657,ERR2719419,SRR10130027,ERR1595461,ERR1283527,SRR5951677,SRR3180495,SRR1815391,ERR3004168,ERR435465,ERR1281547,SRR1597741,SRR285206,ERR011559,ERR1488687,SRR7544460,ERR1326664,SRR7215359,ERR326679,SRR6448745,ERR1511043,ERR1791655,SRR8074801,ERR551144,ERR433309,ERR160995,SRR1966681,ERR190864,ERR2623064,ERR2090635,ERR2193846,SRR2243966,SRR7176457,ERR1563491,ERR341272,SRR532516,ERR1511123,ERR2396306,ERR044970,ERR119446,ERR1273124,ERR1595472,ERR1065246,ERR317187,ERR750852,SRR6170369,ERR2890741,ERR1491607,ERR750810,SRR6389528,SRR1656079,ERR064021,ERR1325235,ERR473635,ERR161237,ERR1292855,SRR7426886,SRR7217796,ERR1324206,SRR4787852,ERR011584,SRR8098429,ERR1191837,SRR1568876,SRR3049634,ERR1578381,ERR1272369,SRR2549985,SRR9824967,SRR1967040,ERR181898,ERR1504087,SRR6131581,ERR3298736,SRR1588686,SRR1996228,SRR8199246,SRR10423925,ERR2138689,SRR7426954,SRR1999091,SRR6451778,ERR1491296,ERR589707,SRR1597584,ERR2718789,ERR1506284,ERR2788920,SRR2231380,ERR3402646,ERR1564804,ERR479238,SRR5216626,SRR6046896,ERR1482317,ERR1506543,ERR190142,SRR6900136,ERR570219,ERR209340,ERR2739042,SRR1592617,SRR032850,ERR460035,ERR2890959,SRR7800655,ERR1723828,ERR364185,SRR11201715,SRR3321728,SRR7417391,ERR743096,ERR2757416,ERR1496803,SRR3731654,ERR1499177,ERR1279960,ERR1564217,ERR2710400,SRR5215880,ERR1563347,SRR1197643,ERR223655,ERR2891051,ERR357553,ERR2235270,ERR2738748,ERR2189893,SRR7358343,ERR425596,ERR1281242,ERR2868458,ERR2601999,SRR413568,ERR1743732,SRR1122514,ERR363955,SRR5219544,ERR551080,ERR1008729,ERR1422421,SRR6170243,SRR2029261,SRR1804782,ERR1066112,ERR775315,SRR039552,ERR2173830,SRR2029332,SRR6785050,SRR6983578,SRR7417583,ERR460078,SRR6474269,SRR1657829,ERR1231040,SRR10271781,ERR3560866,ERR662347,ERR2622974,ERR719985,SRR1160042,ERR1202605,ERR2298552,SRR8140188,SRR528225,SRR528007,SRR5405655,ERR1504330,SRR10738390,SRR5787733,SRR4136600,ERR414373,SRR10824123,ERR1483173,SRR1051868,SRR8644958,ERR035404,ERR1251802,ERR1541200,SRR11231012,SRR918647,ERR1764194,ERR752274,ERR1506983,SRR7183374,ERR1283199,ERR403362,ERR2090734,SRR4188826,SRR755296,ERR2235336,SRR1965782,SRR2049212,ERR1877698,SRR7286549,ERR1283624,SRR8804478,ERR3684108,ERR1488174,SRR10271937,ERR1498448,SRR7544448,SRR8282115,ERR833296,ERR1569594,ERR3410705,ERR2690238,ERR246752,SRR10281750,SRR7350603,SRR7892193,SRR7448282,ERR2603178,SRR5018346,ERR1995417,SRR060025,SRR7444165,ERR956109,SRR7190366,SRR5890352,SRR8100731,SRR8804697,SRR2192769,ERR2747885,ERR477219,ERR553076,ERR298129,ERR1270412,ERR1574135,ERR743162,SRR5278963,ERR1491929,ERR1018970,SRR5238263,ERR909090,ERR3524206,ERR1510302,ERR1764303,ERR540260,ERR752153,ERR1326811,SRR1031786,ERR1659856,ERR2729601,SRR3175503,ERR2987592,ERR2435383,SRR6475545,SRR1655646,ERR1585764,ERR257933,SRR7051244,ERR086229,SRR6396516,ERR037229,ERR1498688,SRR3224783,ERR2363723,SRR5932670,SRR1655566,SRR062100,SRR629772,ERR3410922,SRR357374,ERR3684200,ERR1473743,SRR1632827,SRR1645471,ERR3411442,ERR434319,SRR2193632,SRR7451136,ERR485754,SRR10271813,ERR360331,ERR976642,SRR9090668,SRR7465064,SRR2481365,SRR8803959,ERR1491828,ERR1065325,SRR10272432,SRR7051323,ERR551894,ERR1280212,SRR9212222,ERR2138411,SRR7190654,SRR1034655,SRR3957016,ERR360440,SRR6983416,ERR1305082,SRR1957967,SRR3113784,SRR5193855,ERR109367,SRR2124360,SRR6111081,ERR1728916,ERR144805,ERR1787868,SRR1225591,ERR449536,ERR1493887,SRR7050030,ERR779737,SRR5369635,ERR200016,ERR2694262,SRR1993236,SRR353914,ERR490645,SRR533149,SRR2195774,ERR3684617,ERR3961363,ERR1324210,ERR2603111,ERR2764853,SRR5328435,SRR3574888,SRR029702,SRR1909245,SRR8127975,ERR211276,ERR2096886,SRR545515,SRR5905554,SRR7480426,ERR1320683,ERR339005,ERR3403298,ERR343308,SRR6486128,ERR3210069,ERR1453558,SRR1177599,ERR3684140,SRR8382697,SRR1300708,SRR8181949,SRR8482312,ERR743224,SRR5572394,ERR780233,ERR1326240,ERR646589,SRR8756232,SRR2237435,SRR2245500,SRR2094839,ERR2719011,ERR1495154,ERR1995460,ERR1321302,ERR1877739,ERR1299382,ERR589402,ERR2137869,ERR2623142,ERR2932926,SRR098024,ERR2799704,SRR1060504,SRR1561162,ERR702719,ERR2832949,SRR7986251,SRR2249319,ERR1283419,ERR052128,ERR871405,ERR2524324,ERR1818183,SRR6938500,ERR714114,SRR7500917,SRR6045440,SRR2081336,ERR066541,ERR278338,ERR2749780,ERR418661,ERR2890100,ERR2744578,ERR2722082,ERR775977,ERR414612,SRR5927229,ERR189843,ERR3860174,SRR7075067,SRR5408967,SRR6312211,SRR5070672,SRR1161017,ERR1273236,SRR3286609,SRR4787146,ERR1482322,ERR3961378,SRR1544237,SRR7495444,SRR3530508,SRR6019661,ERR3524642,ERR2434138,ERR1564028,ERR1569782,SRR3730867,ERR085212,SRR3545403,SRR5651400,SRR7795448,SRR5168854,ERR900557,ERR1240790,SRR1763832,SRR1761694,SRR5280289,ERR419832,ERR019747,ERR1272693,SRR7067081,SRR3224984,ERR1234064,SRR1656243,SRR7214027,ERR1734954,SRR5194145,SRR3278466,ERR171248,SRR6486151,SRR7237458,ERR539955,SRR3205827,ERR2364376,ERR477259,SRR7251452,ERR1066259,SRR8618405,ERR2703899,ERR319589,ERR160948,SRR332533,ERR108680,SRR10593336,SRR7544334,SRR2982191,ERR060325,SRR8809229,SRR7443894,ERR2525136,SRR5037787,SRR7539518,SRR8086257,ERR703024,SRR10272122,ERR2608990,ERR232505,ERR1566491,SRR8903115,SRR7293998,ERR1247494,ERR1036096,ERR1322141,SRR7993574,ERR2607583,ERR2299477,ERR2090106,ERR135811,ERR646560,SRR5995962,SRR9157948,ERR1658601,ERR375782,SRR1973883,ERR2189814,ERR1324378,ERR356176,SRR8238819,SRR1569258,ERR527272,ERR1565696,SRR401314,ERR1288860,SRR2047341,ERR1325574,ERR2213892,SRR054690,ERR011845,ERR2694349,ERR064549,ERR2143773,SRR7056159,SRR4069831,ERR1478517,SRR1363297,SRR3392835,ERR2891999,ERR1285454,ERR3210011,ERR1285241,ERR2241713,ERR600521,ERR176656,ERR067854,ERR1270773,ERR527265,SRR6001292,ERR3902687,ERR3859276,SRR1968670,SRR1966026,SRR10090882,ERR1481958,ERR1265281,SRR7528119,ERR3685642,SRR7189795,SRR1968551,ERR719021,ERR670782,ERR2194016,SRR7544323,ERR129720,ERR222972,SRR3731746,ERR2280198,ERR2892296,SRR1761681,SRR6922130,ERR1625317,ERR779872,ERR1671694,SRR5405772,ERR294264,ERR177172,SRR7879481,SRR1816332,ERR587300,ERR1285296,ERR120123,SRR7349159,SRR9615804,ERR339067,SRR2199222,SRR1997825,ERR1282462,ERR901969,ERR175863,SRR9171424,ERR1493034,SRR8806551,ERR124486,ERR1496751,ERR2560604,SRR7895380,ERR1575160,SRR7992517,ERR1216908,SRR6787396,ERR1236163,ERR2363439,ERR1205056,ERR1723834,SRR1300657,SRR3286951,SRR10272035,SRR6189417,SRR3826894,SRR5626770,ERR048236,SRR5883404,ERR998795,SRR8354147,ERR554825,SRR024237,ERR1035773,ERR2762183,SRR1969363,SRR6880963,ERR1102503,SRR7128249,SRR2194603,ERR044818,ERR376207,ERR599107,SRR7343683,ERR3467368,ERR2933062,ERR1204977,ERR1493445,ERR1270792,ERR1492696,ERR046132,SRR6001315,SRR5467412,ERR1511368,SRR1979049,SRR4228120,DRR017804,SRR7646006,ERR414590,ERR294849,ERR3900005,ERR2213081,SRR1614591,ERR3094288,ERR480679,ERR1514625,SRR7911426,ERR1067870,ERR480985,ERR1506111,ERR1733631,SRR9734424,SRR5585263,SRR1963517,ERR1995472,SRR6958752,ERR2000858,SRR2231336,SRR7124862,ERR2433690,SRR5876014,SRR8354135,SRR6951522,ERR1515294,SRR5216561,ERR1109055,ERR976410,ERR1230754,ERR1102569,ERR564077,ERR900514,ERR695632,SRR5761350,ERR2532971,SRR5901880,SRR7842498,ERR191816,SRR6828686,SRR1422843,SRR7741614,ERR563993,SRR1491164,ERR525672,ERR540374,SRR7064573,ERR1242322,SRR1645280,ERR1024853,SRR7800563,ERR909247,SRR8451930,ERR1514962,SRR10247347,SRR6173127,SRR7773558,ERR2683609,ERR117526,ERR717014,ERR1729488,ERR387548,ERR1570267,ERR1487875,ERR752176,ERR360867,SRR5008244,ERR1241900,SRR061229,ERR671165,ERR129099,SRR2534538,ERR1283993,SRR7787008,ERR2892995,SRR1519457,SRR8525614,ERR870544,SRR1561694,SRR3728757,SRR10031339,SRR7175048,ERR715932,SRR1655361,ERR461141,ERR120473,ERR1281536,ERR388509,SRR9877700,ERR1504767,SRR3531901,ERR419445,SRR1491554,ERR035434,SRR4177003,ERR1195672,ERR658003,ERR221424,SRR5482720,SRR7195345,SRR002540,SRR7903088,ERR011688,ERR1240208,SRR1980391,SRR7783696,ERR1324063,SRR8145028,ERR720024,ERR1821245,ERR1325151,ERR2090000,ERR1007558,ERR1515128,ERR1323963,SRR5244400,ERR1316505,SRR3731921,SRR1031260,ERR1795743,ERR1565885,ERR501564,ERR657427,ERR2089624,SRR7850123,SRR7592226,ERR1325924,ERR2375212,SRR549581,SRR6051873,ERR1498094,SRR532405,ERR1283452,ERR129202,SRR7413754,SRR1816452,ERR1270950,ERR119439,ERR737256,ERR1326510,SRR8979698,SRR8074865,SRR1765376,SRR2089203,ERR024537,ERR751608,SRR1525275,ERR3696565,SRR6686714,ERR485564,ERR296687,SRR7266795,ERR1728877,ERR2690290,SRR1967170,SRR10270531,SRR7749763,ERR190140,SRR5820888,ERR716355,SRR5586479,ERR969347,ERR448959,ERR1514852,ERR2435615,ERR1325078,ERR211204,SRR2249199,ERR3479235,ERR1241288,ERR2668556,ERR2739221,SRR1034300,SRR5017145,ERR751367,ERR190812,SRR139112,SRR6506016,ERR1239194,ERR527097,ERR3403082,SRR2342039,ERR501644,ERR2435968,SRR8802434,ERR1322477,SRR7190399,SRR1973759,ERR2506128,SRR1539584,ERR2138223,SRR10482456,SRR6667819,ERR2434632,SRR8903175,ERR211846,ERR702453,SRR7167004,ERR246799,ERR1733578,ERR319378,SRR7763446,ERR069911,SRR7244427,SRR3934345,SRR5604239,ERR1279341,ERR1481145,SRR1034622,SRR4067875,SRR1969122,ERR1270815,SRR1816316,SRR513815,SRR1966234,SRR1630964,SRR7479607,ERR862478,ERR018155,SRR5500444,ERR657390,ERR714721,SRR1656194,SRR7063390,SRR062283,SRR8805054,ERR1571843,ERR862468,SRR6339869,ERR755469,SRR7124624,SRR1048241,SRR6877371,SRR8078860,ERR1235851,ERR2652681,SRR7166292,SRR7516704,ERR2933024,SRR7645999,ERR1504300,SRR4068028,ERR3610235,ERR1994275,ERR1511394,SRR6310783,DRR111588,SRR925236,SRR7986800,ERR1506625,ERR2623978,ERR054584,SRR7958986,ERR1491295,SRR4068041,ERR1728853,ERR461311,ERR371810,SRR2565969,SRR2243587,SRR3574324,SRR7410305,ERR1515136,SRR7426998,SRR6310711,ERR271464,ERR1172533,SRR017932,SRR7251440,SRR10850638,ERR833472,ERR925226,SRR7049649,ERR040076,ERR414357,ERR1505943,ERR210635,ERR1240294,SRR2228247,SRR8805172,ERR830554,ERR1496990,SRR2029180,SRR10271855,SRR8806735,SRR5749591,ERR1347765,ERR2624006,ERR1566100,ERR461395,ERR1270226,SRR540462,ERR2436278,ERR1493356,SRR785353,SRR7652913,SRR6701450,SRR6216785,SRR2566034,SRR8354115,ERR406392,SRR10949200,SRR1765184,ERR1727813,SRR5168519,SRR7351412,ERR845862,SRR1988131,ERR714738,SRR10868797,ERR2689999,ERR2533506,ERR414622,ERR063811,ERR066442,ERR718353,ERR3900994,SRR8062377,ERR1570690,SRR8508984,SRR1959276,SRR7027368,SRR061132,ERR1488444,ERR3411034,SRR5193553,SRR9666563,ERR779876,ERR751310,ERR586448,SRR918164,ERR228540,ERR069890,SRR3829556,SRR3151597,SRR7880206,SRR5194013,ERR744045,ERR885761,ERR162441,ERR160850,SRR7641498,ERR2745953,ERR1482536,SRR10272037,ERR1481534,ERR018029,ERR369561,ERR1204087,ERR517452,SRR1528324,SRR7551053,SRR6958825,ERR027881,ERR439106,SRR537899,ERR474529,SRR6128101,ERR731367,ERR1250890,SRR10403824,ERR3609975,ERR3961767,SRR6474249,SRR5887845,ERR2694227,SRR7908877,SRR6785036,ERR1726023,SRR1511135,ERR2298575,ERR2538493,ERR1316594,ERR2434479,SRR9985617,ERR237626,SRR7738068,SRR1561683,ERR2607496,SRR8086069,SRR4345722,ERR1585835,ERR2759474,ERR1230686,ERR1272252,ERR1492186,SRR8523862,ERR209117,SRR6046739,ERR175896,SRR7413739,ERR419687,SRR10247593,ERR1082492,SRR8782307,ERR2749699,ERR1482259,ERR714408,SRR7245833,ERR1234319,SRR5909222,SRR8471069,ERR419826,SRR1041476,ERR1349136,ERR2601836,ERR420015,ERR553055,SRR7525199,SRR7992675,ERR023755,ERR1490895,SRR2057226,SRR1804124,SRR2982189,ERR3576664,SRR1849329,ERR1595464,SRR1153350,SRR7800686,ERR124251,ERR357515,ERR387703,ERR133744,SRR5010413,ERR064668,ERR1287759,SRR9225307,ERR3062055,ERR1478577,ERR2363839,SRR1034341,SRR3322074,ERR1493529,ERR1024661,ERR479105,ERR278654,SRR3049886,SRR1600606,ERR3395542,SRR7688522,SRR2227619,SRR6489630,SRR6044926,ERR3239976,SRR3745113,ERR2709731,SRR6014775,ERR2525481,ERR1321206,ERR1753388,ERR1478111,SRR5501100,SRR1292329,SRR6045013,ERR1325124,ERR2280904,ERR060048,SRR7470978,ERR3670807,SRR7662855,ERR1723846,ERR731362,SRR8901377,ERR2619747,SRR10535871,SRR1968469,ERR1063892,ERR251871,SRR6391564,ERR181949,ERR1733109,SRR7167034,ERR052335,SRR2081557,SRR10271703,ERR1728201,ERR1570551,ERR2789345,SRR7166874,ERR1509551,SRR9670947,ERR1565278,SRR7163891,ERR449159,ERR1604228,ERR1325572,SRR7077443,ERR2734421,ERR2891541,ERR2241955,ERR769218,ERR1573483,SRR5312186,ERR1490914,SRR7414971,ERR1497736,SRR5434991,SRR8504035,ERR119869,SRR3284727,ERR494639,SRR1960253,SRR6046344,SRR5194233,SRR1491527,ERR1066001,ERR563791,SRR10593278,SRR5548742,SRR1513393,SRR1970157,ERR2612062,SRR5328262,ERR2690834,SRR6486036,ERR120358,ERR1496800,ERR1573350,SRR9709209,ERR748498,SRR1814623,ERR1672661,ERR024587,SRR1798126,ERR319582,ERR064087,SRR545545,SRR1790489,ERR1570254,SRR387790,ERR125039,ERR172543,SRR3731841,SRR1631003,ERR180866,ERR062621,SRR8534994,ERR1066241,SRR6172917,ERR494835,ERR1326748,ERR3623451,ERR1202579,ERR352953,SRR5238136,SRR6235808,SRR1631675,ERR1496654,ERR1952474,SRR3180921,SRR8806882,SRR7540318,ERR2089563,ERR479481,ERR1504105,SRR6701442,SRR1462647,ERR450607,SRR2236613,SRR061150,SRR3360285,ERR016658,ERR573257,ERR461202,ERR1509042,ERR1571846,SRR6914997,ERR2663711,ERR1541402,SRR1009252,SRR7828399,ERR2017716,SRR5909203,ERR979915,ERR2691226,ERR494884,ERR419593,SRR002559,ERR1241275,SRR9985665,SRR2178052,ERR1325660,ERR2694518,SRR1212144,ERR302719,SRR539524,SRR1514710,ERR453543,SRR7280772,SRR7538796,ERR527111,SRR2237746,ERR3902292,ERR052211,SRR7450702,ERR1482499,SRR6706106,SRR7448292,ERR1759787,SRR10958498,SRR10418048,ERR2178288,SRR7108614,SRR5500425,ERR311644,ERR3337446,SRR6468599,ERR774953,SRR7184196,ERR134844,SRR549526,ERR3409407,ERR364165,ERR3479286,SRR7179875,ERR052216,ERR1563009,SRR7081598,SRR9985814,ERR3062137,ERR1510073,ERR1015285,ERR2744591,ERR1270733,SRR9292482,ERR551718,ERR473840,ERR3394659,ERR2363780,ERR2729422,ERR1281417,SRR6116914,ERR928290,ERR190891,SRR638811,ERR3680003,SRR7986242,ERR1230649,SRR1346286,ERR956168,SRR1800039,ERR2397378,ERR1541535,SRR7215413,ERR2241975,ERR3964563,SRR057700,SRR1210643,ERR2017592,ERR439354,SRR8661039,ERR2138476,SRR8258326,ERR751451,ERR318620,SRR2245473,ERR1283132,ERR2749456,ERR108722,ERR884839,ERR353043,ERR2091064,SRR1804739,ERR1271256,SRR1814728,SRR10843671,SRR089471,ERR1877844,SRR1815836,ERR2225359,SRR6371721,SRR1606377,SRR5420274,SRR9988057,SRR7511905,ERR569255,SRR955219,ERR3860337,SRR1967682,SRR6011666,ERR2890995,ERR3860620,ERR743040,ERR1272495,ERR1478975,SRR8090988,SRR2231698,ERR026138,SRR7285480,SRR6945217,ERR192124,ERR3515838,ERR731065,ERR1217207,ERR2690428,ERR743028,SRR1796737,ERR1506110,SRR5122712,SRR7135126,ERR758732,SRR015381,SRR1735599,ERR3886505,SRR7223405,ERR1733341,SRR7175808,SRR3531917,ERR2690157,ERR1279706,SRR1010339,SRR8145536,ERR1280075,SRR1659030,SRR8803957,ERR715437,SRR2135835,ERR3679957,ERR129753,SRR6425046,ERR758777,SRR7193026,SRR1491409,ERR1487755,SRR6257385,SRR5616360,ERR2732883,SRR10419503,ERR714300,SRR034257,SRR11142342,ERR3395870,ERR176031,ERR1497662,ERR340595,ERR3410467,ERR553925,ERR1015480,ERR1497205,ERR1989123,SRR5460696,ERR1478237,ERR054669,ERR2759757,SRR7417626,ERR1506809,ERR1321551,SRR3290830,ERR023876,SRR9877887,ERR176646,ERR1430884,SRR7532782,ERR525834,SRR8808758,ERR751061,ERR3610001,ERR1284766,SRR6192997,ERR315799,SRR8950353,SRR2014864,ERR987536,ERR1109074,SRR8003635,ERR3670760,SRR8098457,ERR485190,ERR2602278,SRR1171405,SRR1491532,SRR1958091,ERR748033,ERR485235,SRR7516702,ERR1265539,ERR2280829,SRR3642941,ERR2623764,ERR758699,ERR256937,SRR8375226,ERR1241390,SRR5195129,ERR302774,SRR4046906,ERR257638,SRR4243136,ERR135841,ERR2363038,ERR1279605,SRR4063700,SRR7665378,ERR363482,ERR1282460,SRR1182725,SRR2565972,ERR2232704,ERR3901742,SRR7523864,ERR1515265,ERR878507,ERR2891270,ERR2016312,ERR2434523,SRR3729373,SRR896504,SRR4473716,SRR069959,ERR045921,ERR2299581,SRR387657,ERR915385,ERR019648,ERR326526,ERR2364398,SRR1930177,ERR525769,SRR2228544,SRR8792659,SRR7292945,ERR1488770,SRR9335704,SRR7060074,SRR6313156,ERR434904,ERR1285266,ERR110089,ERR490545,ERR349606,SRR445034,ERR1285616,SRR1952523,ERR414520,SRR1783767,ERR480569,SRR3168993,SRR1502854,ERR985170,ERR2496567,ERR1509764,ERR028594,ERR748357,SRR528407,DRR017686,ERR033943,SRR400917,ERR1488352,ERR2704366,SRR2236666,ERR1506154,ERR1239452,ERR702819,DRR003247,SRR7551008,ERR1727990,ERR129931,ERR1483022,SRR8093162,ERR720202,ERR420346,ERR228609,SRR7456356,ERR1507307,SRR6046394,SRR1051881,SRR5438394,SRR6388663,SRR063901,SRR2232011,SRR7190565,ERR2607478,SRR640475,SRR7879494,ERR2690201,ERR1270873,ERR209454,ERR1271481,ERR2738013,ERR176474,SRR2875227,ERR460606,SRR7527771,ERR217369,ERR016633,SRR3713623,ERR3685537,SRR6724103,SRR9985854,ERR1727437,SRR8265925,SRR1606529,SRR1966671,SRR533847,ERR1490937,ERR414536,ERR461376,ERR2004763,ERR502281,SRR5215508,SRR1655594,ERR2711006,ERR1316812,SRR5071000,ERR1241211,SRR6248947,ERR1281761,SRR532341,SRR6747774,SRR1515957,ERR703065,ERR1234552,SRR7367239,ERR847197,ERR066482,SRR5892854,SRR2082356,SRR2232386,SRR539995,SRR2249317,SRR7637753,ERR3902618,SRR1698186,ERR1727525,ERR1230641,ERR1764047,ERR2889812,ERR351642,ERR1564097,ERR719724,ERR2833185,SRR1564432,SRR1968964,ERR066190,ERR908620,SRR1034356,SRR4256210,ERR2146814,ERR2650659,ERR1729157,ERR716065,SRR4136476,SRR1982147,SRR7480194,SRR7456816,SRR2237492,SRR957740,SRR10160726,ERR3341357,ERR1974139,ERR984956,SRR6897042,SRR1118576,ERR1735447,ERR045038,ERR3337453,ERR758816,SRR6507193,ERR2000742,SRR5003447,ERR349090,SRR2250624,SRR1794070,SRR10272081,SRR1804244,SRR7867147,ERR1491317,SRR7539560,ERR1659714,ERR2890695,ERR2759511,SRR7688679,SRR7221342,ERR1509627,SRR6173155,SRR400682,ERR1492223,ERR049136,ERR1496611,SRR1993628,SRR2820641,ERR1102477,SRR516382,ERR321528,SRR9971501,SRR1805576,SRR5016719,ERR1481513,ERR1327226,SRR7876192,ERR1743759,ERR226456,SRR6764121,ERR330896,ERR3886902,ERR1483035,SRR341600,ERR193661,ERR1065216,ERR278995,ERR1487541,ERR205871,SRR2237591,SRR6045482,SRR7214063,ERR060040,ERR3322194,SRR6485758,SRR545611,SRR8170811,ERR1491093,SRR2187632,SRR7292929,ERR3961673,SRR7588845,ERR2235229,SRR1840707,ERR123828,SRR8137460,SRR7236722,ERR387696,SRR1968701,ERR425227,ERR2719604,SRR4788283,SRR2250343,SRR1564276,SRR3663376,SRR7240598,ERR054529,ERR2299438,SRR2029523,SRR7121108,SRR8144956,ERR2138465,SRR1965588,SRR2228524,SRR3728947,ERR1735168,ERR1241249,SRR4417825,ERR030290,SRR063480,SRR7056161,SRR3953990,ERR1481246,SRR1034297,ERR1281064,SRR1046178,SRR2072246,ERR1281705,ERR3060992,ERR1733714,ERR067928,SRR10694162,SRR6173158,SRR7544351,ERR3357556,SRR7850547,SRR10980069,ERR3179964,ERR3029115,SRR7162316,ERR2624084,ERR1795751,SRR7501318,ERR596410,SRR2223236,ERR3870940,ERR2988767,SRR8498007,SRR1952255,SRR6044890,SRR5588610,ERR1504633,SRR1655625,SRR3151563,ERR059411,ERR1510994,SRR1159138,SRR1215489,SRR6847308,SRR7178210,SRR1037955,ERR349054,ERR1453746,ERR2690359,SRR5995944,ERR2094607,ERR230021,SRR308713,ERR1280182,SRR6757639,ERR479576,ERR2892611,ERR2241751,SRR7106622,SRR10337182,ERR1284033,ERR1239711,ERR1234539,ERR1265652,ERR2977183,ERR019543,SRR088965,SRR3730490,SRR9215374,ERR1507310,SRR6192418,ERR434377,ERR052277,ERR710432,SRR949607,ERR1462585,ERR3211898,SRR1561337,SRR6287124,ERR170663,ERR2738113,SRR5948493,ERR885374,SRR4195625,ERR1316372,SRR540833,ERR2890826,ERR1202241,SRR1492805,ERR2694379,ERR418534,SRR8804855,SRR532499,SRR1046210,ERR072016,SRR1263434,ERR3609906,SRR8803252,ERR2435397,ERR1240063,ERR737522,ERR2131082,ERR347696,ERR1509744,SRR8278100,SRR3574641,SRR3158621,SRR7534276,ERR277249,ERR2435011,SRR5023817,ERR2799664,ERR2764863,SRR6837565,ERR702759,ERR461450,SRR9985796,SRR6679987,SRR7910092,SRR7523657,SRR6234214,ERR1453630,ERR2434387,ERR1575418,ERR1554514,SRR7528140,ERR769130,SRR8650450,SRR5220330,SRR7523529,SRR1966783,SRR2248164,ERR845364,SRR7736026,SRR7842558,SRR6046014,ERR3409368,ERR319222,ERR1734993,SRR2227874,ERR1292520,ERR226468,SRR10953303,SRR8498006,SRR1816100,SRR7275143,ERR1498946,SRR7601390,ERR3860452,ERR1238952,SRR6172778,SRR1980388,SRR7106695,ERR319494,ERR374848,SRR6353944,SRR5650036,ERR338142,ERR351261,SRR7645833,ERR126925,ERR1241779,ERR2739158,SRR6128054,SRR8291368,ERR1541404,ERR170666,ERR587367,ERR715858,SRR7107016,ERR570328,ERR2619733,ERR375106,SRR6986096,ERR2533757,SRR6287123,ERR017115,ERR228631,SRR6872087,SRR4346310,SRR5288729,ERR1595496,ERR064715,ERR193084,ERR1497853,ERR1479204,DRR041787,SRR6486255,ERR1239325,SRR6334812,SRR7771651,SRR6724061,ERR1497745,ERR064556,SRR7184083,SRR7224131,ERR1281405,SRR7106779,ERR3211493,ERR1795717,ERR1325036,SRR5328529,SRR2191456,ERR1734691,SRR6219311,SRR7506948,ERR069932,SRR9877933,SRR7458808,SRR8193040,SRR5788099,SRR1568837,SRR3453131,ERR1482910,SRR5057753,ERR1480805,SRR8498587,SRR6701120,SRR1051808,SRR7249869,SRR1816830,SRR2243728,SRR7163929,ERR2227352,ERR1509886,SRR7645817,SRR1970130,SRR6922609,ERR714729,ERR119545,SRR7094163,ERR1494538,ERR263842,ERR117720,ERR1251812,SRR1620996,SRR10232145,SRR4897685,SRR2187666,ERR2241675,SRR1490999,SRR5034594,SRR2248472,ERR601135,SRR5360763,ERR774930,ERR1284996,SRR1713302,SRR387762,ERR1285223,SRR1122572,ERR2216398,ERR2225342,SRR7184050,ERR3333468,SRR7525216,ERR461150,SRR5486151,SRR7970862,ERR2027659,SRR2187972,ERR1325562,ERR1415518,ERR1506314,SRR7477741,SRR061369,ERR2759784,ERR1494843,ERR298149,ERR011532,ERR1015509,ERR1480592,ERR027454,SRR7472872,SRR8733846,ERR1565296,SRR5194121,ERR1214627,SRR038697,SRR1505036,SRR10273293,ERR2663637,ERR034165,SRR1561305,ERR688406,ERR1341893,ERR246646,SRR7544416,ERR164420,ERR1478855,ERR1625148,ERR047153,ERR2181648,SRR4788323,ERR211114,ERR847208,ERR3411514,SRR1966955,SRR7688030,ERR1283316,SRR5496971,SRR7346148,SRR9878118,ERR1500649,SRR7787301,SRR7664979,ERR2738015,SRR7419513,ERR176699,SRR1785913,ERR1585793,ERR115037,ERR2719484,ERR419116,SRR1600686,ERR2433956,ERR1285592,SRR7540110,ERR1578585,ERR2299709,SRR6323306,SRR5193422,ERR404087,SRR8086312,ERR490275,SRR8145852,ERR2759986,SRR7549194,ERR461176,SRR1632795,ERR321062,ERR748147,ERR2602032,ERR2436013,SRR8086258,ERR2232572,ERR2138403,ERR2286437,ERR045614,SRR8144739,ERR1281301,ERR1493853,SRR5223145,SRR5666012,SRR7352585,ERR1795699,SRR1118441,SRR5584738,ERR449527,SRR7512936,SRR3884966,SRR9718477,ERR2868497,ERR3062045,SRR7187236,ERR570531,SRR1034379,SRR10568942,DRR089939,ERR1429205,SRR2248306,ERR1495059,SRR10267573,SRR8903272,SRR3322691,ERR477165,ERR1316371,SRR10271888,ERR1564492,SRR5017328,SRR7523720,SRR11032766,ERR1204993,ERR2212964,ERR1575159,ERR1509948,ERR502379,ERR1497994,ERR769279,ERR161318,SRR7439422,ERR714695,SRR9154129,ERR1272514,SRR4787358,ERR092329,ERR1640739,SRR1565334,SRR8806716,SRR2812577,SRR10092279,SRR3728550,SRR532716,SRR9618697,ERR479273,ERR1491191,ERR909161,ERR2116770,SRR1923644,SRR413624,ERR1511306,SRR7064568,SRR541334,SRR2132397,ERR1279878,SRR10096488,ERR751693,ERR1511722,SRR10059372,ERR1214349,ERR2663717,ERR1283654,ERR1211709,SRR2245594,SRR5026693,SRR6046457,ERR3886684,ERR1672429,SRR8648189,SRR2231748,SRR7866886,SRR1815294,ERR1505956,SRR7106910,SRR4421101,SRR10608962,ERR1204915,ERR1715501,SRR2175774,SRR9289424,ERR251750,SRR1561275,ERR854688,ERR1733610,ERR1324499,DRR075730,SRR10607603,SRR1967413,ERR2631914,ERR2853458,ERR1273485,ERR1317766,SRR1966052,SRR1815125,SRR6117635,ERR1505831,ERR419902,ERR054512,ERR2181651,SRR5805544,SRR6170182,SRR6046010,ERR134712,SRR5927211,SRR1596645,ERR1490565,SRR6938372,SRR9108047,SRR7304496,ERR1282570,ERR3864775,ERR2497075,ERR3479279,ERR2833436,SRR8358183,SRR7841380,SRR10272330,SRR10571780,SRR10030176,SRR5070865,SRR8198971,SRR6921332,ERR1279452,ERR249260,SRR537748,SRR2182586,ERR1322565,SRR7350755,SRR7417679,ERR1242314,SRR6768407,SRR401017,ERR1595622,ERR171217,ERR1279520,ERR314532,SRR3617047,ERR997553,SRR2481379,ERR1734752,ERR1488928,SRR7408066,SRR7304227,SRR2415829,SRR3048923,ERR1285243,ERR1570957,SRR6311187,ERR1487802,SRR3574305,SRR6442942,ERR2649592,SRR7274990,SRR953887,SRR1411118,ERR1281408,SRR6046471,ERR046196,SRR3474609,SRR6060967,ERR3859599,SRR2015055,ERR326766,SRR7013928,ERR129764,SRR3730722,SRR10254361,ERR2364386,ERR854730,SRR10970307,ERR2729247,SRR3173368,SRR9211597,SRR540408,ERR1024829,SRR7620753,ERR2890934,SRR1107425,SRR7523479,ERR1279484,ERR775351,SRR10251111,SRR6046420,ERR3961644,SRR4787304,ERR1729007,SRR7688683,SRR4193920,ERR158627,SRR6237657,ERR343783,SRR1656409,SRR3728997,SRR606277,ERR3859609,SRR7895174,ERR539794,SRR785653,SRR6486140,SRR7442162,ERR1273117,ERR1240554,SRR6881670,ERR2016282,SRR8902216,ERR1282592,ERR1488830,ERR600892,SRR2193879,ERR1270912,ERR1498366,ERR1672549,SRR10728539,SRR5951679,SRR7839335,SRR5807564,SRR6332108,SRR8272632,ERR1818219,ERR1671809,ERR1242992,SRR1602303,SRR7350682,ERR1505904,SRR7800685,SRR7866103,ERR1564134,ERR419357,SRR1922569,ERR2750027,ERR1191847,ERR331420,SRR6768295,ERR2089048,ERR2090023,SRR4039000,ERR2719490,SRR7151561,SRR10382870,SRR7830675,SRR7876428,ERR1235199,ERR375506,SRR6122164,ERR3060931,SRR2248220,SRR7969866,SRR5227878,ERR1325096,ERR1286175,ERR1271958,ERR2749536,SRR7403922,ERR1243027,ERR975284,ERR1284686,ERR494657,SRR3938465,SRR7841402,ERR163310,SRR1965406,SRR3242036,ERR1202542,ERR2434276,ERR776084,SRR6045957,ERR540576,SRR1657800,SRR1765386,SRR7221255,SRR10852006,SRR1005491,ERR1481437,ERR1554527,SRR6919998,SRR5194063,SRR1034171,SRR7443884,SRR6767024,ERR2525098,SRR1995528,ERR471311,SRR3371966,SRR6353811,ERR2016305,ERR278832,ERR434629,ERR1272265,ERR532388,ERR1509378,SRR6242022,ERR1564451,SRR3048786,ERR461797,SRR1197534,SRR9008721,ERR3321630,SRR8198182,SRR4280278,ERR3685466,SRR7523399,ERR774848,ERR2909472,SRR1212264,SRR2029476,SRR1635089,ERR2274770,SRR10872258,SRR1968411,SRR10251083,ERR720151,ERR2434947,SRR5024491,SRR2222455,ERR3402719,SRR7414998,ERR3394667,ERR032151,ERR1625137,SRR7439440,SRR079360,ERR586807,ERR460590,SRR1612323,SRR7183583,SRR7495687,ERR925031,ERR326169,SRR7298828,ERR314245,ERR1067787,ERR485491,ERR119986,ERR364030,ERR2195764,ERR2227796,ERR1236612,ERR2732518,ERR485873,SRR7215366,ERR517393,SRR10360074,ERR2728874,SRR2244436,SRR1958319,ERR1504350,SRR6427360,ERR2093265,SRR1269417,ERR3411449,ERR2631978,SRR413766,SRR7286570,SRR2096553,SRR6058767,ERR467107,ERR067791,SRR7195059,SRR5585147,ERR1515104,SRR7176209,SRR7122585,ERR374886,ERR1491892,ERR424906,ERR234711,ERR1482578,SRR3730488,SRR7895165,SRR8091070,ERR1202506,ERR1242971,SRR7540288,SRR1158114,SRR3531028,ERR1723840,SRR6179425,ERR559414,ERR211925,ERR657373,ERR1415748,SRR541088,ERR363825,ERR1728547,ERR193250,ERR1562679,SRR065323,ERR360495,ERR1069391,ERR072215,SRR1046214,SRR3173693,ERR2216394,SRR3100518,ERR1495199,SRR2121502,SRR1777696,ERR1491003,SRR1177646,ERR349172,ERR1202355,ERR1491021,ERR1292883,SRR10679458,SRR7285921,ERR1624879,SRR10011580,ERR584016,ERR1511608,SRR3312513,SRR1803997,SRR8453701,SRR7439306,SRR2047292,SRR6071808,SRR7468265,ERR3900900,SRR8781962,ERR347775,ERR1282124,SRR10271904,ERR1321568,ERR449626,ERR449612,SRR1225607,SRR7286383,SRR4897200,ERR884307,SRR10253238,ERR847153,SRR2143489,SRR7544427,ERR1566354,SRR8506022,ERR3964287,ERR573352,SRR7965115,SRR5419428,SRR8498786,SRR8756851,SRR6919517,ERR1279728,ERR485179,SRR1175818,SRR495201,ERR2623660,SRR2250849,ERR422815,SRR6170194,ERR2737846,ERR845357,ERR1754763,ERR1100505,SRR8193746,SRR7159893,ERR1492802,SRR090475,SRR5328348,SRR6985725,SRR015884,SRR1778005,ERR1066317,ERR1574140,SRR1814852,ERR246953,ERR360308,ERR1728848,ERR473138,SRR7540159,ERR3322014,SRR9674153,SRR528232,SRR7223323,SRR1031865,SRR3410217,ERR1658630,SRR7456735,SRR6046198,SRR2029260,SRR7283827,SRR061120,SRR6927279,ERR473282,SRR656742,SRR1219573,ERR688477,SRR2189001,SRR1162611,SRR7297975,ERR162616,SRR1988467,SRR5193626,SRR3100246,SRR7647293,SRR2039134,SRR5278261,ERR027584,SRR8071328,ERR477013,ERR779658,SRR1586316,SRR1840615,SRR519334,SRR3322053,ERR3341365,SRR7795247,SRR1980318,ERR1727755,ERR1477973,SRR10281749,ERR866570,SRR1645238,ERR434966,ERR1272797,ERR3576735,ERR539962,ERR1483266,ERR3901163,ERR3372496,SRR958196,ERR779674,ERR375076,SRR7754653,ERR2623974,ERR1270335,SRR2104610,SRR6117485,SRR4788360,SRR4119606,ERR2143777,ERR1240844,SRR7183555,ERR027930,SRR4787803,SRR1519880,SRR7039532,ERR298775,ERR2497127,ERR067852,ERR1247574,ERR257067,ERR026693,SRR1544406,SRR1220714,ERR1480852,ERR1493183,ERR2737435,ERR419155,SRR5805862,ERR1228306,SRR057675,ERR347915,ERR2891997,ERR054369,SRR9273968,ERR1715502,ERR688417,ERR3479269,ERR419656,ERR474559,ERR3654846,SRR6674811,SRR7027953,SRR5787139,DRR017817,SRR1813442,ERR1509196,ERR1573205,SRR532948,ERR495186,ERR065313,SRR2145977,ERR2759595,ERR1272213,SRR2749811,SRR8903336,SRR7664479,ERR775502,SRR6046798,ERR2854222,ERR986056,ERR2189920,ERR1507232,SRR6191660,ERR480697,ERR1014138,SRR1778010,SRR7297922,ERR3576763,SRR6918588,SRR7164719,ERR1343662,ERR3411923,SRR7454731,ERR1604295,SRR7741019,ERR360246,SRR017959,ERR1515241,ERR067576,ERR702869,SRR000862,ERR1570512,SRR5215639,ERR3685436,ERR433322,ERR294420,ERR1102638,ERR1493643,SRR1965698,ERR2225379,ERR2363927,ERR349205,ERR1492407,SRR7304273,ERR751009,SRR253105,SRR1091094,SRR6656715,SRR458505,SRR785983,ERR569248,ERR211119,SRR2231317,ERR3410897,ERR211202,ERR563909,ERR039584,ERR387155,ERR1498732,ERR1493478,SRR7833839,ERR1497822,ERR1487961,ERR085370,ERR351569,ERR435409,SRR1569408,ERR1564293,SRR1646010,ERR2601946,SRR5184697,SRR7285814,SRR7226394,SRR6808929,SRR10154284,ERR2759679,ERR228449,SRR10026375,SRR7190718,SRR1815726,SRR10013151,ERR1321135,SRR1816182,SRR7533632,SRR1597342,ERR066563,ERR589809,SRR8618296,ERR435512,ERR1733805,SRR7439443,ERR2496530,ERR1570599,ERR1564747,ERR1045284,SRR1909006,SRR2191112,SRR6880716,SRR7190506,ERR3598087,SRR002615,SRR1182401,ERR278889,SRR4124057,SRR10271745,SRR6920483,SRR7974374,ERR1481462,SRR528392,ERR671194,SRR1568915,ERR479082,SRR7642006,SRR8902240,ERR182364,SRR5943331,SRR8509122,ERR364127,ERR1108950,SRR6768269,SRR6323448,SRR1482487,SRR957990,ERR1788607,ERR774891,SRR1918958,SRR4787762,ERR1479141,ERR2738581,SRR360477,ERR439863,ERR2190490,SRR3927030,SRR068609,SRR8100862,ERR349854,ERR266539,SRR7707813,SRR6170488,SRR7183991,ERR349515,ERR589604,ERR2833008,ERR527289,ERR2651130,SRR8071157,ERR1728182,SRR6951405,ERR2710928,ERR161049,ERR237633,ERR775613,SRR364808,SRR10693865,ERR257419,ERR1279843,ERR2718523,SRR7133509,SRR6128411,ERR1493214,SRR7993209,SRR7237456,ERR1240119,ERR2889875,ERR1715406,ERR1279828,SRR1968854,ERR338637,ERR2732994,SRR8034169,ERR1569921,ERR790279,SRR7750649,SRR7410306,ERR279255,SRR532183,SRR6922071,SRR1840622,ERR017139,ERR2988628,ERR085311,SRR2246856,SRR7665397,ERR278939,ERR550243,SRR1958455,ERR1272203,ERR2602508,SRR3157764,SRR6726114,ERR473347,SRR7221429,SRR1980352,SRR6938553,SRR5892223,SRR9944892,SRR7176309,ERR1280749,SRR7176632,SRR541293,ERR2663503,SRR7217529,DRR171464,ERR998568,ERR1565137,ERR862293,SRR8090734,SRR1781923,SRR022548,ERR352751,SRR5130552,ERR1480392,ERR1247686,SRR6399540,ERR1251604,SRR1969231,SRR7777960,ERR909147,ERR657028,SRR7300257,ERR133755,ERR715918,ERR2016307,ERR2363224,SRR8806379,SRR10247481,SRR6958799,ERR3322027,SRR3312342,ERR572737,SRR1106569,ERR298812,SRR5788146,SRR6764114,SRR6114093,SRR2189941,ERR175956,SRR5195139,ERR2651128,ERR703047,ERR1280172,ERR2189875,SRR6808892,ERR720150,ERR2366781,ERR1480305,SRR6938283,ERR2190113,ERR2364556,ERR3372790,SRR6919119,SRR7417707,ERR374746,ERR748015,ERR1496917,SRR7787854,ERR2221383,ERR1483267,SRR10579282,SRR8141238,SRR7401725,ERR1570013,ERR1235090,ERR065333,SRR9878349,ERR1407405,SRR5219659,SRR8199562,SRR3215437,ERR1217158,SRR5405950,ERR027597,SRR5338533,ERR3683950,ERR1995222,ERR193256,ERR3061960,SRR513149,ERR435019,ERR2757377,ERR2889573,SRR5054644,ERR1284325,SRR7085309,SRR6323426,ERR1562646,ERR1281866,ERR3684031,ERR1624868,ERR1960511,ERR024242,SRR8086234,SRR540963,ERR2607401,ERR1024769,ERR1349428,SRR8071998,SRR6877370,SRR5405971,ERR494861,ERR403379,SRR1804559,ERR026088,SRR10693945,ERR1065284,SRR7465146,ERR016742,SRR2072245,ERR1239227,ERR2090953,ERR1478224,SRR7271402,ERR011877,ERR586899,SRR6435888,SRR5041683,ERR2396347,SRR3188256,SRR6045882,SRR7267777,ERR1324442,SRR2051565,ERR038054,SRR2090132,ERR191814,ERR1235093,SRR7773542,ERR1240419,SRR2157041,ERR168868,ERR2538435,SRR4067856,SRR539527,SRR7164720,SRR960592,ERR414314,SRR6462987,SRR6412707,ERR1204963,ERR1572871,ERR190503,ERR737115,ERR160991,SRR6257392,SRR7151729,SRR5024532,ERR2892715,SRR8353748,ERR473008,ERR1247504,SRR6898954,SRR7533349,SRR7911465,SRR7430520,ERR2663462,ERR1574386,SRR7133520,ERR775995,SRR7346131,SRR7286844,ERR1764527,ERR1483265,ERR1326504,SRR8146970,ERR1585785,ERR600455,SRR531991,SRR918193,ERR347850,ERR2093424,SRR3157077,ERR1482729,ERR2738931,ERR193188,SRR8030106,SRR8803435,SRR3392782,SRR7892154,SRR545546,ERR1729362,SRR539442,ERR737234,SRR6958801,ERR2396281,ERR1572642,ERR1565274,SRR784927,ERR1478442,SRR5063220,ERR1035707,SRR5800785,SRR053012,ERR011240,SRR3607978,ERR033087,ERR117500,ERR3140348,SRR7527813,SRR6323563,SRR4106492,SRR5232015,SRR3937980,ERR2853667,ERR2890138,ERR2785480,SRR8456414,ERR2623600,SRR7178108,ERR2729373,ERR1287167,ERR2608354,SRR7052603,ERR3372692,ERR1728751,ERR490554,SRR1803286,ERR485614,SRR999211,SRR7641404,ERR377040,ERR2623944,ERR2632245,SRR068195,ERR884963,ERR1069413,SRR10694259,SRR7196737,SRR7091384,ERR540407,SRR5937356,ERR353224,ERR434260,ERR719519,SRR1792718,SRR9877729,SRR2251616,ERR1317118,SRR2082607,ERR3411454,SRR6165535,SRR2534146,SRR540701,ERR1480811,ERR599041,ERR375153,SRR4457940,SRR5937932,ERR1282908,SRR5070944,ERR1509057,ERR1407456,SRR9920995,ERR1512743,ERR751091,SRR6184975,ERR1271094,ERR059749,ERR1506303,SRR9287527,ERR1239986,ERR1497252,SRR6029880,ERR1318284,ERR176013,ERR852897,SRR7013842,ERR2651124,SRR5975939,ERR1109019,SRR6045391,SRR917988,SRR1034247,ERR2604109,SRR6385044,ERR377393,SRR640360,ERR1595582,SRR6468647,ERR1094799,SRR1038289,SRR8199211,SRR918214,SRR6900090,SRR1995533,ERR449324,ERR1015504,ERR1270542,SRR7417315,ERR353317,SRR1816819,ERR439789,SRR2565743,DRR076988,ERR1316917,ERR2738407,SRR3180509,SRR3885010,ERR237422,SRR8086217,SRR1461998,SRR1614391,SRR7145656,ERR1422503,ERR349447,SRR4070128,SRR2029160,ERR1325926,ERR1564224,ERR1349401,SRR8498934,SRR9902475,ERR311584,SRR7286512,ERR129966,ERR589635,ERR351247,ERR209539,ERR234852,SRR5495024,SRR7753243,SRR7249755,ERR025760,SRR7217523,ERR1321482,ERR1239146,ERR1713789,SRR7027925,ERR833288,ERR1214433,ERR2225354,ERR737550,SRR5572407,ERR2799695,SRR11235476,ERR1271561,SRR6898385,ERR234728,ERR183357,SRR6938412,SRR7850558,SRR7516543,SRR7402359,SRR8087210,ERR192040,ERR1497350,ERR1333966,SRR7275079,SRR2082329,SRR1561177,ERR731111,SRR5470164,SRR1010345,SRR8235357,ERR1473796,SRR7358111,SRR6237074,SRR7217729,ERR1284394,SRR6425582,ERR636540,SRR7457891,SRR3574223,ERR017987,SRR2194082,SRR4374773,ERR1507680,ERR279525,ERR016665,SRR1840645,ERR1578315,SRR785351,ERR2017799,SRR1816712,ERR1273173,SRR2188734,ERR716095,SRR4787890,ERR1715468,ERR182087,SRR1815976,SRR1060546,SRR8760739,ERR737240,SRR7190177,SRR6435963,SRR1537504,ERR3680163,ERR1272148,ERR2729511,ERR2623713,ERR028397,ERR460650,SRR1815619,ERR1018200,ERR1242625,SRR6046069,SRR6380449,SRR1970128,ERR1192038,ERR1735390,SRR5864533,ERR2352170,SRR925155,SRR6748029,ERR1283760,SRR6046095,ERR715946,SRR1501697,ERR2690876,ERR2719343,ERR1156318,SRR1632400,SRR5194120,ERR352548,ERR633036,ERR3395694,SRR6926842,SRR2250279,SRR6958062,SRR7523850,SRR755374,SRR8805037,SRR4014354,ERR126766,ERR387505,ERR1108288,ERR1498247,SRR5018353,ERR1574578,ERR1578387,ERR133769,ERR357517,SRR7256956,SRR866667,SRR5006330,ERR1497103,SRR2227854,SRR7175729,ERR2799476,ERR1658190,SRR1802934,ERR124471,SRR5235533,SRR2246156,ERR1281179,SRR8804727,SRR2015810,SRR10062996,SRR4192073,SRR7245518,ERR2433709,SRR6926372,ERR1507452,ERR532382,SRR5650024,ERR161325,ERR2892819,SRR1968021,SRR9878050,SRR1915951,SRR8091921,ERR2197881,SRR2085700,ERR925254,ERR3679774,ERR3306694,ERR2280538,DRR033867,SRR6172728,SRR7416070,ERR1480846,SRR6128038,SRR1753726,ERR589865,SRR926480,ERR1512845,SRR1567184,SRR7468938,SRR5353337,ERR461179,ERR583996,ERR3902576,ERR343216,SRR1969648,ERR1317954,SRR4236977,SRR7439103,SRR2251400,SRR8071222,SRR059949,ERR1453585,ERR027263,ERR1325841,ERR1498952,ERR719550,ERR3597842,SRR7523231,ERR1483089,ERR2216409,SRR6915219,ERR3395516,SRR6728022,ERR433294,ERR349382,SRR5434955,SRR8139700,SRR2237224,SRR7417657,ERR1578232,ERR356095,SRR7145612,ERR1506163,SRR2231746,SRR6201872,ERR1565242,ERR038366,SRR8097953,SRR6728089,SRR7879333,ERR928311,ERR376626,ERR210727,ERR1578581,SRR8423753,SRR532387,SRR9600071,SRR7183526,ERR3061942,SRR1598036,ERR1478570,SRR1513371,SRR1804555,ERR1251732,SRR8803971,SRR901252,ERR485510,SRR7244314,ERR3928364,ERR257558,SRR6117494,ERR3623520,SRR7187770,ERR3535513,ERR1487505,ERR1504112,SRR5757197,ERR480583,ERR1271427,SRR6475147,ERR391742,SRR062448,SRR6074628,ERR1241161,SRR4064254,ERR758886,ERR1100521,ERR779857,SRR6122140,ERR321300,SRR8100855,SRR7414559,ERR2891775,SRR7417242,ERR017253,SRR5029827,SRR2193454,SRR1611979,SRR062314,SRR5632940,SRR10222060,ERR1321987,ERR1565837,ERR752181,ERR375146,ERR780246,SRR6373748,SRR7979551,ERR355907,SRR7087243,ERR024484,SRR5921411,SRR7216858,ERR2506343,SRR7223370,ERR351538,SRR5216323,ERR1019239,ERR1065206,ERR044777,SRR8535002,SRR2005906,DRR065599,ERR264488,ERR1787799,ERR1325154,ERR1511810,ERR023827,SRR3933880,SRR8548665,ERR337784,ERR1511081,SRR6468567,SRR7521510,DRR075692,SRR10577705,SRR1965457,SRR7215384,SRR1916823,ERR1155959,SRR1481651,ERR1491321,ERR596421,SRR7458198,SRR532531,ERR1562609,SRR8199214,SRR1706002,ERR2892342,ERR1506763,ERR2719601,SRR5632904,SRR3225041,SRR7359618,SRR6920591,ERR2505740,SRR1490974,ERR2891896,ERR1280599,SRR5650161,SRR1967591,ERR2435051,ERR191762,ERR257275,SRR1571111,ERR2891560,SRR3048965,SRR8902324,ERR315684,SRR6922735,SRR7217809,ERR737112,SRR7140674,ERR066241,ERR439728,SRR7183893,SRR7533270,SRR1840732,SRR1034216,SRR6029826,SRR2932023,ERR737242,SRR10272383,SRR1215643,ERR2709781,ERR2891245,ERR1230570,ERR2710452,ERR1102315,SRR8114783,ERR1279688,SRR017456,ERR1510765,SRR533931,SRR3210380,ERR120058,SRR10395055,SRR7175847,SRR7408018,SRR6485739,SRR7187282,SRR5577137,SRR2142185,ERR1585790,SRR3944101,ERR2683645,ERR1491913,ERR1317624,ERR2988781,SRR7500977,SRR3934229,SRR7474025,ERR065317,ERR1595596,SRR1966137,SRR7500930,ERR2221366,ERR2221192,ERR1482165,SRR2222692,SRR549587,ERR2668564,SRR7763437,ERR2815543,SRR5765289,ERR1960501,ERR1035639,ERR022206,ERR302684,ERR481002,ERR2694382,ERR2785533,SRR8804439,SRR2043353,SRR6129484,SRR061432,SRR8086176,SRR5023955,ERR2760066,SRR539894,ERR213122,SRR6046833,ERR3411889,ERR3961385,ERR1506987,SRR7989959,ERR1234241,ERR2749124,ERR1231126,ERR1239471,ERR1488644,ERR3597928,SRR6486564,SRR8192198,ERR1239299,ERR2227577,SRR5760735,ERR1322136,SRR6197649,SRR8450050,ERR570413,ERR987373,ERR1326631,ERR2853800,ERR1322161,ERR182396,SRR918087,ERR479536,SRR1910592,ERR2603035,ERR1575222,ERR1239106,ERR636071,SRR1597228,SRR6170358,SRR2250333,ERR1507377,ERR1510471,ERR714165,SRR7761325,ERR1326221,ERR1010091,SRR6958829,SRR6052817,ERR2853565,SRR3224773,SRR6670291,SRR7416474,ERR1236448,SRR8199404,ERR299593,ERR042145,SRR1614954,SRR1300600,ERR256969,SRR7416311,ERR363564,ERR702972,ERR1325454,SRR4190340,ERR369169,ERR751366,ERR580402,SRR8299410,ERR278972,SRR7634246,SRR2817474,SRR4897576,ERR039968,SRR8809043,ERR1065134,ERR190382,SRR6249354,ERR1504472,ERR011258,ERR1195802,SRR5660086,ERR984972,ERR066401,ERR775108,ERR540563,ERR1566064,ERR026971,SRR4786225,ERR321626,SRR1817648,ERR1488590,ERR420000,SRR7741615,SRR10138324,SRR3934344,ERR027270,ERR2853466,ERR589500,SRR785104,ERR750828,SRR7387535,ERR1374976,SRR6915094,ERR2524867,SRR5642148,SRR6044918,SRR6074714,SRR9665442,SRR3146384,ERR906531,ERR353320,SRR7992337,ERR2709727,ERR2091215,ERR1066029,SRR5957757,SRR1969261,ERR2726433,ERR902012,ERR126998,SRR2585415,ERR160935,SRR1596682,SRR1714177,ERR2434112,ERR3576754,SRR2481259,SRR6901029,SRR2191471,ERR1503841,SRR7984950,ERR2363067,SRR5018334,ERR1324231,SRR2142190,ERR2853511,SRR5898915,SRR6046390,SRR6053011,ERR209369,SRR6257419,ERR901905,SRR10059577,SRR7245712,ERR2855892,ERR175940,ERR1572052,SRR5431717,ERR419291,ERR2663881,ERR1497338,SRR7427011,SRR3120771,ERR370251,SRR2243455,ERR1566367,SRR7998206,ERR129144,SRR6950440,ERR1728634,SRR2195825,ERR553246,ERR363399,ERR775489,SRR8930541,SRR1970088,ERR024536,ERR1481169,SRR1804609,SRR11194606,SRR7208793,SRR5616875,ERR1324407,ERR2364238,ERR326194,ERR1791638,ERR025888,SRR6216403,ERR2749285,ERR278900,ERR715258,SRR5405609,ERR190941,ERR1065620,SRR7216073,SRR2226792,ERR1325083,ERR2363177,ERR1511685,ERR1324239,SRR10207196,ERR1156202,SRR5723820,ERR3699017,ERR072231,SRR1212368,ERR1065975,ERR1625001,ERR1102512,SRR8078901,SRR5289232,SRR533685,SRR2243793,ERR688424,ERR2434767,SRR7586625,SRR8984667,SRR3190570,SRR8199603,ERR1283421,SRR7696920,ERR1317149,SRR513811,ERR1672589,SRR3284721,SRR3096022,SRR3392179,SRR2082064,ERR731363,SRR7998246,ERR246837,ERR3479280,ERR228271,SRR1164567,ERR1787825,SRR7516053,SRR7691159,SRR6974015,SRR6506090,ERR1488925,ERR697293,ERR1284118,SRR7906703,ERR1732704,ERR1272067,SRR2050928,SRR7093276,SRR7539618,SRR029697,ERR485483,SRR8711633,SRR7866890,ERR2094541,SRR7012080,ERR197404,ERR985167,ERR1592372,SRR6938292,SRR1996209,SRR1118640,ERR1281081,ERR1478039,SRR7026237,SRR2226253,ERR033953,SRR7358290,ERR751777,SRR539311,SRR3581360,SRR1958652,SRR1157599,SRR532290,ERR034226,SRR9860639,ERR1271937,SRR2081428,SRR094930,ERR1317512,SRR8217969,ERR1024728,ERR052097,ERR1280585,ERR1429217,SRR6366483,SRR7507006,SRR7236682,SRR7873877,SRR6052908,SRR1708055,ERR3576857,ERR1270604,SRR6710441,ERR2933082,SRR3663409,SRR3944129,SRR7186257,ERR445315,ERR636220,ERR842516,SRR6743504,SRR1175790,SRR4897335,ERR3901610,SRR5070834,ERR377364,SRR061539,ERR1010100,SRR5888849,ERR1562595,SRR892406,SRR5583139,SRR6191102,SRR8090718,SRR5005266,SRR8091043,SRR10158339,ERR862500,ERR2090562,ERR3040643,ERR1100471,SRR1765441,SRR4787717,SRR3215135,ERR311490,SRR8090962,ERR1952428,SRR4897621,ERR474167,ERR1284758,SRR8698035,SRR446821,ERR1462619,ERR211818,SRR6922100,SRR2952659,SRR7215447,SRR1969786,SRR1212343,SRR1741446,SRR6154954,ERR1155914,SRR1968174,ERR461578,ERR1322285,SRR10271721,SRR7645970,ERR349249,SRR650287,ERR3211672,SRR8903283,SRR6473156,ERR2789492,SRR6809001,SRR6984353,SRR10226357,ERR3605828,ERR2299433,ERR1242438,SRR6044772,SRR7539962,SRR6868296,ERR843994,SRR1583115,ERR2016584,ERR2890962,SRR10693722,ERR2112951,ERR775508,ERR414780,SRR640402,SRR8086522,ERR039949,ERR3201404,SRR6900187,SRR8692232,SRR10689466,ERR1230904,SRR7866927,ERR1270264,SRR6237701,ERR2891304,ERR1818254,ERR049153,ERR361034,SRR10868746,ERR969404,SRR7221345,ERR1281550,ERR474197,ERR744267,SRR7760696,ERR1375041,ERR2227407,ERR2892357,ERR107458,ERR527064,ERR2433966,ERR2351979,SRR7754037,ERR1240879,ERR744112,ERR1573343,SRR7533397,SRR541051,SRR7632680,ERR751215,SRR1909002,ERR1515270,SRR8575916,SRR1425835,SRR1586324,SRR7480366,ERR2891636,ERR2640714,ERR1493569,ERR494879,ERR1270419,SRR7501144,SRR1047205,SRR7828463,ERR209651,ERR1732643,ERR414306,ERR3240093,ERR3901454,ERR2737472,SRR7536944,ERR2854195,SRR1968522,ERR490713,SRR5893033,SRR7166872,ERR2737615,ERR1316430,ERR1324364,ERR351708,DRR171923,SRR7007265,ERR975112,SRR7231990,SRR8261351,ERR2976767,ERR3597886,ERR339035,ERR980108,ERR600341,SRR5574005,ERR1265065,ERR2438129,ERR2689754,ERR1239593,SRR5787734,ERR226297,ERR1292946,SRR6760564,SRR7106767,SRR5887818,SRR1955867,SRR1182430,ERR370206,SRR2189879,ERR2136667,SRR7458753,SRR7286379,ERR2649512,ERR2138163,ERR1640735,ERR330564,SRR1646129,SRR7299131,ERR1235971,ERR1491834,SRR2244406,ERR1285996,SRR1161325,SRR7889970,ERR211875,SRR6448353,ERR363450,SRR6897836,ERR1230913,SRR7106796,ERR1495004,ERR1102501,ERR551529,ERR485878,ERR257425,ERR3410443,ERR213269,ERR1282580,ERR600417,SRR8805224,SRR7986246,ERR776619,ERR044792,ERR1443232,SRR7828523,ERR353128,SRR531256,ERR2190119,SRR7236679,SRR3458565,ERR1271839,ERR278912,SRR5632153,DRR125121,ERR1795810,SRR10052522,SRR8511144,ERR2433692,SRR7310588,SRR10395071,SRR2228286,SRR7170374,ERR054285,ERR2138110,ERR1321549,ERR2749329,ERR1285126,SRR8803136,SRR6111085,SRR7456923,SRR8086515,SRR4788338,SRR3360246,ERR2891675,ERR263729,ERR1491896,ERR1564895,ERR360930,ERR3479746,ERR2663727,ERR1234294,SRR5487917,SRR7442171,SRR7533383,SRR8807727,ERR3192410,ERR2890729,ERR971136,SRR4996374,ERR419675,SRR3439100,SRR6445053,ERR310611,ERR1349344,SRR1490844,SRR7217734,ERR1498791,ERR2603038,SRR6324134,ERR054469,ERR906480,ERR2363579,ERR418021,SRR7223383,SRR533490,ERR586819,SRR1597797,ERR744189,SRR1814504,ERR2603132,ERR1235411,ERR718342,ERR321617,ERR3560580,SRR3578572,SRR7175908,ERR425136,ERR1281129,SRR1631016,ERR364178,ERR3372598,SRR6922474,ERR1491135,SRR5583055,ERR1565775,SRR5461665,ERR343289,ERR1242030,SRR7190641,ERR1487879,ERR331425,SRR5017470,SRR7175872,ERR257623,ERR1282544,SRR1765303,SRR8550560,ERR1565922,SRR7475337,ERR780216,ERR830583,ERR1241840,ERR045400,ERR2435911,SRR1300724,ERR1195604,ERR495197,SRR6046458,SRR1038223,SRR10970573,SRR6289905,SRR7401636,ERR017189,ERR233215,ERR539754,SRR2081867,ERR703019,SRR343092,SRR6324181,ERR3901819,ERR1065413,SRR6914834,SRR6907971,SRR10363122,ERR2435065,ERR347592,SRR7106909,ERR485505,SRR6940183,SRR015821,ERR257458,ERR1281748,ERR1575528,SRR6128504,SRR5638622,ERR340773,SRR413771,SRR8094713,SRR4787843,SRR6899370,ERR2532566,ERR473877,ERR1492895,SRR1814559,SRR5515964,ERR1495323,ERR3597795,ERR2534068,ERR338955,ERR714678,ERR2565045,ERR353008,SRR6983851,ERR845426,SRR7292848,ERR1563368,ERR1570837,SRR1815872,ERR845782,ERR1659742,ERR589572,ERR675468,SRR1601149,SRR6703682,SRR2237687,SRR7284343,ERR2988728,SRR924978,SRR6728026,ERR1280269,SRR2236448,ERR209872,ERR1316851,SRR7458810,SRR5500459,ERR164445,ERR1081486,SRR2534398,ERR191798,ERR601119,SRR9877853,ERR1573446,ERR303228,ERR352342,ERR330608,SRR7589419,SRR606844,SRR8198927,ERR1264334,ERR1477301,ERR2597508,ERR552897,ERR3680038,ERR065336,ERR321219,SRR3957014,SRR8085978,ERR205985,SRR1492478,ERR205858,SRR7879549,ERR1082481,ERR192050,SRR10499919,SRR3286567,ERR2649484,ERR1231091,SRR8981316,ERR2750743,ERR1493080,SRR7439463,SRR2000288,SRR6924147,ERR223686,ERR343758,ERR3062102,SRR1033576,SRR6359269,SRR2029195,ERR540674,ERR2359770,ERR559370,ERR1506080,ERR1239267,SRR1567873,ERR125217,ERR351574,SRR1966737,ERR2016441,ERR052063,SRR5660177,SRR1964555,SRR6958864,SRR8127594,SRR8086180,ERR1509725,SRR539859,SRR5406883,SRR6963189,SRR7367206,ERR279031,SRR2227721,ERR775330,ERR1482273,ERR419889,SRR2244359,SRR8490843,ERR353131,SRR7176536,SRR2237307,SRR10667039,SRR10850679,SRR7645964,ERR072031,SRR948132,SRR8053869,ERR163866,SRR8100766,ERR2833315,SRR8808842,SRR10776692,SRR7176006,ERR3678604,SRR8087219,SRR1779138,ERR502366,SRR7077272,SRR540482,ERR1734795,ERR1217044,ERR570313,SRR6724038,ERR1487897,SRR7458647,ERR743131,ERR719926,ERR1321979,ERR587203,ERR414312,SRR6045561,ERR688484,SRR3049232,ERR124261,ERR1478351,ERR1672713,SRR9985671,SRR7997060,ERR930267,ERR2631805,SRR6235605,SRR7270886,SRR7183813,SRR3730403,SRR6668106,SRR1910619,SRR3133103,ERR072203,SRR8498559,ERR1065241,SRR7795433,ERR2719474,ERR3871312,ERR1453682,SRR545626,ERR161311,ERR2749030,ERR1510769,ERR1563432,SRR8921530,SRR6808999,ERR1503920,ERR277255,SRR2244208,ERR2729452,SRR1735617,ERR2833207,ERR1672706,SRR1106182,ERR1791553,DRR021833,SRR2226775,ERR1853155,SRR925065,SRR7209086,ERR2603304,SRR7359048,ERR016735,ERR1541289,SRR2251135,SRR8198912,ERR1270242,SRR6154947,SRR1097804,ERR975614,ERR1271560,ERR1283225,SRR7589412,ERR1563781,SRR3049269,ERR1481526,ERR3680034,SRR4131442,ERR435340,ERR501598,SRR3360170,SRR1952280,SRR8098454,SRR1616983,ERR1102561,ERR114810,SRR7631816,ERR2976772,ERR908888,SRR7890416,SRR1568862,SRR1015719,SRR7417949,ERR461286,ERR1325150,SRR5958596,ERR1102502,SRR1969165,SRR7992419,ERR1497725,ERR030331,SRR8384869,ERR1023511,ERR016662,SRR10272173,ERR092275,ERR600632,SRR1999275,ERR908975,DRR017856,ERR490671,SRR7013037,SRR7417684,ERR347894,ERR2719861,SRR5329258,ERR418684,ERR1270363,SRR7191861,SRR2223057,SRR528432,ERR1487705,ERR1495454,SRR8082437,SRR8353731,ERR1346813,ERR054289,ERR460975,ERR528737,ERR2889991,ERR351190,ERR023625,SRR1292265,SRR8498072,ERR425275,SRR528477,ERR045933,ERR2227606,ERR1271396,SRR2240837,SRR3730501,ERR1065488,SRR1638974,SRR6185831,ERR2726406,ERR160915,SRR7223239,SRR652913,ERR1234412,SRR1282394,ERR2623777,ERR119866,ERR1491888,ERR2532915,SRR7184096,SRR7465053,ERR600904,ERR176528,ERR1482182,SRR7176625,SRR7431552,ERR1672433,ERR573126,ERR294834,ERR1235881,ERR1494574,ERR178741,SRR8803269,SRR7517629,ERR551285,ERR124268,ERR209867,SRR6919938,ERR1952475,ERR190795,SRR6116941,SRR6203827,ERR780219,SRR1614521,SRR4923141,ERR3029169,SRR7850163,SRR2248272,SRR7108971,ERR375207,ERR3394669,SRR6869988,SRR6686708,ERR1108298,SRR7343904,ERR140943,SRR1967037,ERR1321444,ERR1239602,SRR1632418,SRR9620953,ERR1242765,ERR028633,ERR719751,SRR2824354,ERR895994,ERR600298,SRR7989854,SRR2243898,ERR2232600,SRR10035029,SRR1993478,ERR1571949,ERR1241946,SRR6216417,SRR1802784,SRR6219413,ERR2093256,ERR830641,SRR8188866,ERR2193698,ERR1497436,SRR6485852,ERR2932959,ERR1019164,SRR988539,ERR1264167,SRR7688465,SRR5936502,SRR8804405,ERR1727482,SRR9985664,ERR046252,ERR1197506,ERR1625485,ERR439265,ERR1239739,ERR374689,SRR958792,SRR2237447,ERR2853591,SRR107678,SRR6051777,ERR1325708,ERR1324430,ERR420065,ERR2890851,SRR3982131,ERR845898,ERR1280296,SRR1566432,SRR3943481,ERR855067,ERR1495241,SRR10850737,ERR646529,ERR1415581,ERR572589,ERR011870,ERR474315,ERR1067737,ERR2624072,SRR1969251,ERR2434216,SRR7280331,SRR1509578,SRR6982571,SRR5788403,SRR7465140,SRR6814909,DRR017702,SRR2194062,ERR2434092,SRR3728776,SRR5312118,ERR1511144,SRR5071050,ERR439698,SRR7285484,ERR363322,SRR1763847,ERR2363745,SRR1763855,SRR5368981,SRR9260546,SRR1804714,ERR1273266,ERR1018283,ERR539986,ERR481105,SRR1562602,ERR1320937,SRR1571108,ERR039498,ERR1235622,SRR6231059,SRR2244602,ERR1321805,SRR2081417,ERR905442,ERR317127,SRR1958102,SRR5184239,SRR3948330,SRR1576808,ERR052208,SRR8766722,SRR3540691,SRR8198965,SRR6902724,ERR024962,SRR539526,SRR2227856,SRR4240701,SRR3663561,ERR1481521,ERR1575251,ERR346577,ERR636425,SRR305462,SRR6366189,SRR7217484,SRR7241803,ERR1510305,ERR461145,ERR1488966,SRR2226497,SRR1198922,SRR7091931,SRR9071972,SRR540794,ERR657391,ERR732821,ERR1025553,SRR7501106,ERR321420,SRR065307,ERR1349122,SRR7474897,SRR7349361,SRR9686724,ERR485707,ERR330910,SRR7291012,SRR7051268,SRR2244859,ERR1727543,SRR7310605,ERR1325515,ERR744285,ERR1491383,ERR551716,ERR1498531,ERR1756431,ERR2090367,ERR176011,SRR527937,ERR1013774,ERR1065742,SRR924889,ERR1506762,SRR6045798,SRR7755641,ERR1510591,ERR1515028,SRR6111334,ERR226388,ERR480500,ERR1995278,ERR2221372,SRR9335474,ERR023564,SRR918473,ERR1506718,SRR1997785,ERR1491128,SRR7182063,ERR976802,ERR386623,SRR1282387,ERR1498050,SRR3885013,SRR1967775,ERR279011,ERR2889692,SRR2559406,ERR1214395,ERR1728548,ERR712382,ERR360999,SRR2192805,SRR7524813,ERR340776,ERR1511241,SRR3720492,ERR439580,SRR7172568,ERR134849,SRR6003853,ERR1498349,ERR164408,ERR011467,ERR1285495,SRR6216784,SRR3982254,ERR1489049,SRR061335,ERR2496919,SRR7351415,SRR3049644,ERR505112,SRR7528152,SRR1753786,ERR2623028,ERR420076,ERR2096900,SRR7716639,ERR1735008,ERR3209800,ERR980161,ERR314332,ERR2433882,ERR3684646,ERR349787,SRR908437,ERR449647,ERR1671823,SRR1968385,ERR2221172,SRR1816101,ERR830610,SRR497645,ERR044952,ERR1024724,ERR2889870,SRR1225600,ERR551918,ERR572847,ERR2785470,SRR8808661,SRR5985755,ERR2732958,ERR1509552,SRR3729446,SRR10918045,ERR326386,ERR551436,SRR10850700,ERR1214348,SRR7591572,SRR1597089,ERR067867,ERR1349311,SRR647335,SRR063077,ERR216987,ERR2623898,SRR2082320,ERR3409214,SRR7186542,ERR736750,SRR2175768,SRR8081654,SRR2249413,SRR7894881,ERR1511104,SRR1814318,SRR125299,SRR7347195,ERR718345,ERR1506461,ERR924802,ERR909268,SRR10872343,SRR067496,SRR6236353,ERR3062159,ERR2892316,SRR6897707,SRR7783869,SRR1461836,SRR3392788,SRR1805008,ERR2892304,SRR7183219,SRR7274828,ERR1236349,SRR7873822,SRR3728896,SRR5513539,SRR5070845,SRR7656195,SRR2228129,SRR7418074,ERR2116744,ERR2623929,ERR1482892,SRR8807440,SRR3581361,SRR5434867,SRR6170439,DRR090568,ERR1288927,ERR2138021,ERR1066216,SRR1511567,ERR353195,SRR539331,SRR7048831,SRR7828475,SRR3049843,ERR552076,ERR2197890,SRR2194496,ERR1284315,ERR1270980,SRR7014901,ERR425741,ERR1510333,ERR473898,ERR3684695,ERR502181,ERR833364,SRR002589,SRR3885024,SRR088947,SRR6877330,ERR2710918,SRR3882988,SRR2225832,ERR1065130,ERR418882,SRR7528155,ERR1202366,SRR1511131,ERR133923,ERR422661,ERR1510295,ERR736741,ERR1554516,ERR714869,ERR2497087,ERR1407400,ERR011129,ERR1284834,SRR7304400,ERR1230800,SRR015858,SRR6958905,ERR2352069,SRR2189688,SRR6487128,SRR7943899,SRR6310806,ERR862447,ERR1234925,SRR7292962,SRR2246463,SRR5451273,SRR8892194,SRR7480298,ERR1541280,ERR3239897,SRR6399999,ERR490687,ERR1939275,ERR2608623,SRR10326196,ERR1495522,ERR2703844,ERR2225293,SRR7359071,SRR925035,SRR10771141,ERR2694164,SRR8144428,ERR2280002,ERR2833377,SRR5412421,SRR5121058,ERR2690929,SRR1045867,SRR6747805,SRR7890402,ERR1503850,ERR2397171,SRR5184659,ERR657079,SRR4897401,SRR070007,SRR1968400,SRR1705587,ERR2891457,SRR6897891,ERR1565201,SRR7693054,ERR374965,ERR352551,SRR3097581,ERR1065998,ERR2119507,SRR6879822,SRR137121,SRR7184043,ERR3402826,SRR7175816,SRR545622,SRR10962081,ERR1192106,SRR8199324,SRR6426157,ERR2690384,ERR024630,SRR1969907,SRR2088757,SRR1967136,ERR1659696,ERR1320634,SRR7892483,SRR6111043,SRR2820619,SRR7984971,ERR2604074,ERR841817,SRR1569217,SRR2226789,SRR8374289,ERR2690205,ERR1729006,SRR7540872,SRR8498286,ERR2363344,ERR3337462,ERR209788,ERR175512,SRR7175913,SRR1619597,ERR1108262,SRR10309914,ERR1570695,ERR1321730,ERR2668568,ERR321548,SRR6474938,ERR034161,SRR6766903,SRR7889969,ERR1672904,DRR018035,ERR192204,SRR7304237,ERR924777,SRR2001689,SRR7874508,SRR6464252,ERR370249,SRR305435,ERR2650584,SRR1597793,SRR2064091,ERR2435499,SRR7341786,SRR6003608,SRR549731,ERR1234283,ERR1753395,SRR7124685,SRR6468650,ERR845746,ERR1506892,SRR7132224,SRR7292702,SRR6809078,SRR8239917,SRR6046302,SRR6686829,ERR2690902,SRR7178152,ERR461708,ERR228222,SRR1275434,SRR2244746,SRR7230344,ERR1498434,ERR1234799,SRR2188946,SRR7474372,SRR1593259,ERR2891121,SRR1966546,SRR8599902,SRR2245538,ERR2194200,ERR369133,SRR8071179,ERR1492763,SRR1966481,SRR2176193,ERR1480321,ERR1236140,ERR1515115,SRR2193614,SRR332524,ERR029085,ERR1564903,ERR1321260,SRR6313783,ERR1564336,SRR5220851,ERR551872,ERR349102,ERR750999,ERR2750662,SRR8457221,ERR449854,SRR1793251,SRR1206211,SRR2243702,SRR3214493,ERR2892663,SRR1966139,SRR8086400,SRR8197237,SRR5030807,ERR1497322,SRR6201973,ERR1488247,ERR1563349,SRR6986902,ERR2216352,ERR2518351,ERR2732929,ERR748128,ERR2690033,SRR8354032,SRR1966624,ERR1604288,SRR4236986,SRR061567,ERR1272315,ERR045010,SRR6872081,ERR702946,SRR7122564,SRR7282616,ERR2299465,ERR1507669,ERR2433905,SRR4240654,ERR1573495,SRR359268,ERR319189,ERR129053,ERR1625209,ERR1564485,SRR2830883,ERR449720,SRR3224202,ERR2506095,SRR3642550,ERR1489009,SRR7214070,SRR8087221,SRR1696473,ERR3284311,SRR341617,SRR6062360,ERR1488397,ERR2396316,SRR1060723,ERR2601895,SRR7280786,ERR2890386,SRR10380972,ERR2818853,ERR1481648,SRR3182548,ERR1492671,SRR10149709,ERR1240675,SRR7190079,SRR1571668,SRR4787916,ERR419990,SRR10272132,ERR263841,SRR1449561,ERR1283894,ERR026354,ERR2524331,ERR572508,SRR6899256,SRR5057458,ERR1719008,ERR908929,ERR386256,ERR052674,ERR341126,SRR638817,ERR1715439,ERR997578,SRR7176000,SRR7157786,SRR7881945,ERR1857058,SRR7454831,SRR7223251,ERR1247369,SRR7428120,SRR1038176,ERR370147,SRR4897668,SRR1514716,ERR388337,SRR1765292,SRR1121672,SRR1623220,SRR7967652,ERR909102,SRR5650055,SRR6442975,SRR1632841,ERR028686,SRR071532,SRR5035016,ERR1228382,ERR376978,SRR6114097,ERR1231034,SRR2568015,ERR1509930,SRR8117669,ERR2624060,ERR2892250,ERR316165,SRR7299085,SRR4069367,ERR1564767,ERR1327116,SRR8194099,ERR1490974,ERR1241846,ERR1081662,SRR7664268,ERR3402618,ERR425197,ERR1281432,ERR418986,SRR10982662,SRR6748028,SRR8086717,ERR1065252,SRR7346141,ERR755336,SRR1815608,SRR6046499,ERR1240023,ERR1555258,ERR1236399,SRR5023732,SRR1822293,ERR1564740,ERR1727450,SRR5005540,ERR1491368,ERR271769,SRR7089613,ERR1732590,SRR7284314,ERR987313,ERR1504046,ERR245760,SRR9877726,ERR2261955,SRR5585129,SRR1118597,ERR744324,ERR1284540,SRR7184109,ERR1288890,SRR3982102,SRR7280615,ERR657278,ERR599360,SRR2039735,SRR8374299,ERR2750218,ERR2729314,SRR1233902,ERR338302,ERR3610004,SRR3091780,ERR1492578,SRR2081763,SRR5459656,ERR1270770,SRR3931382,ERR025246,SRR9985610,ERR171245,ERR1562738,ERR375356,SRR6938305,ERR466802,ERR2691034,SRR3731418,ERR2185445,ERR1734936,ERR027010,ERR084982,ERR2623510,ERR2737592,SRR533716,SRR7688768,ERR211629,ERR361338,ERR1316925,SRR5500510,SRR7759836,ERR353123,ERR3372779,ERR1735087,ERR2602022,ERR1239155,ERR1285066,ERR3902719,ERR435157,SRR7223194,SRR1960193,SRR7663384,ERR466839,SRR2627102,ERR473684,ERR1325167,SRR10436171,ERR908579,ERR211887,ERR2363688,ERR1264939,SRR8698095,ERR2694149,ERR1498074,ERR670820,SRR6436110,ERR1316500,SRR6170324,ERR1325631,SRR2089228,SRR8802579,SRR3232054,ERR572641,ERR477170,SRR2976047,ERR176558,ERR3209921,SRR6058064,SRR7471038,SRR6676792,ERR1883420,ERR1569714,SRR5516024,SRR3278464,ERR2598798,ERR279598,SRR5833463,SRR2106650,ERR419673,ERR197556,SRR5656430,ERR2738063,SRR7511764,ERR2750099,SRR7755738,SRR7249932,ERR1241154,ERR1857070,SRR6046865,ERR2118844,SRR3728660,ERR1239535,ERR744201,SRR5584717,ERR2988724,ERR337884,SRR8471898,SRR7193037,ERR3576786,SRR7495507,SRR6039666,SRR3048836,ERR1570934,ERR2890291,ERR2694325,ERR2731336,SRR6116938,ERR2505427,ERR751653,SRR1816573,SRR2178050,ERR589776,ERR376994,SRR8281215,ERR987380,ERR2608352,ERR190876,ERR069899,ERR1487842,ERR1791520,SRR1608933,ERR551874,SRR10131517,SRR2222388,ERR230481,ERR646517,ERR1791545,ERR2992484,ERR375007,ERR1320802,SRR1031739,ERR1555259,SRR6468575,SRR7267776,SRR918367,ERR1600613,ERR211253,SRR6927230,ERR1279957,ERR1082455,ERR1443308,ERR2232633,ERR2506453,ERR490415,ERR2832933,SRR1815245,SRR7216044,ERR1515244,SRR5651477,SRR7992682,ERR2241928,SRR067557,SRR950680,ERR182456,ERR1239338,ERR1733464,ERR2749582,ERR066897,ERR495155,SRR024351,ERR1321802,SRR1583157,ERR1728068,SRR7188021,ERR1729275,ERR2092784,SRR3530548,ERR1506308,SRR5282074,ERR636562,ERR1327195,SRR8509947,ERR1497218,ERR187460,ERR1509675,SRR6938624,ERR234840,ERR985156,ERR2892696,SRR1215730,ERR1600623,SRR7106900,ERR1326413,ERR1500640,ERR2623328,SRR10009330,SRR2982172,ERR1482334,ERR1482263,ERR1230797,SRR1803361,ERR221378,ERR1281653,SRR1814448,SRR1522129,SRR6787576,ERR474184,ERR1102342,SRR6922107,SRR1815322,ERR718232,ERR479050,ERR1283888,SRR1970038,ERR2750036,ERR1289735,SRR1490924,ERR2690245,ERR222602,SRR7176372,ERR054491,SRR7191729,ERR110821,ERR1321934,SRR5364982,ERR1235160,SRR7879453,SRR6742562,SRR1225577,ERR349126,ERR703030,SRR7151496,SRR1031406,ERR1541144,ERR449160,SRR8498082,ERR484754,ERR2689993,ERR1283137,ERR209797,ERR1478089,ERR3860744,ERR1481375,ERR1284744,ERR310614,SRR7850144,ERR1481784,SRR000672,SRR067519,ERR2815005,ERR1283815,SRR6486051,SRR7474862,SRR7841310,ERR2726587,ERR485331,SRR1449439,SRR4195634,ERR2932932,ERR2818873,ERR1280740,ERR1322305,ERR479171,SRR1606616,ERR1563282,SRR1220731,ERR737474,ERR375433,ERR1415459,ERR044770,SRR5194335,ERR662412,ERR3321960,ERR925129,SRR6819327,SRR7989878,SRR7249858,ERR1233947,ERR3870590,SRR8498402,ERR1023374,ERR1494032,SRR7639395,ERR237629,ERR419349,SRR6310698,SRR2565549,SRR1564272,ERR1604175,ERR3396894,SRR1567296,ERR551573,ERR216975,ERR1659783,ERR209456,ERR445296,ERR2094548,SRR6131629,ERR2607535,ERR1478110,SRR8087216,ERR1415771,SRR172662,ERR435178,SRR3731423,ERR2506283,ERR1234621,SRR9219806,SRR1646090,ERR1280193,SRR7886567,ERR2496927,SRR8807731,SRR6880358,SRR1631035,SRR7166315,ERR930245,ERR3337565,ERR1233945,ERR369374,ERR2204707,SRR1815600,ERR374652,ERR1570594,ERR3859135,ERR473688,SRR1122621,ERR477242,SRR532248,ERR2363477,SRR6217735,SRR8199534,ERR024252,SRR1645911,SRR1448880,ERR435132,SRR7176678,ERR1234702,ERR3239947,ERR976575,ERR854699,SRR1047949,SRR7251473,ERR1658783,SRR6194932,SRR7288018,ERR3321997,SRR538198,ERR1507541,SRR6856553,ERR751660,ERR1509636,SRR5041678,SRR2228301,ERR1281282,SRR7414408,ERR1489329,ERR1065226,ERR656357,SRR10016628,ERR845901,ERR1285732,DRR093004,SRR10232109,ERR1023328,SRR1038030,ERR715943,ERR1234090,ERR2719243,ERR2833163,ERR1023365,ERR552266,ERR2000704,SRR7275136,SRR3729386,SRR7402441,ERR085007,SRR958208,SRR015692,SRR7767435,ERR956295,ERR434269,SRR6056995,ERR347849,SRR6116796,SRR6051905,SRR4788342,SRR2005913,ERR2352247,SRR6878773,ERR2728754,ERR425723,SRR7759841,ERR751606,ERR1251623,SRR447649,ERR2739143,ERR161022,SRR1038108,ERR3597913,ERR915390,SRR6044796,ERR1497836,SRR015861,SRR7943886,ERR573353,ERR2739125,SRR1532739,SRR8204057,SRR2191925,SRR1967204,ERR1493472,ERR3090704,ERR1321546,SRR7866996,ERR052430,SRR8526066,SRR6919323,SRR1266698,SRR1816526,ERR2090069,SRR533839,ERR176579,ERR1480341,ERR278999,ERR1625236,ERR841893,ERR842549,SRR528534,SRR1973622,ERR1234392,SRR6799236,ERR1326374,ERR1066228,ERR1727986,SRR2226457,ERR2235316,SRR7842573,SRR3286717,ERR2213867,ERR460080,SRR1967211,ERR2528860,SRR2232390,ERR3680216,SRR1461847,SRR5193647,SRR8145298,SRR3943736,ERR2757373,SRR955240,ERR1321398,SRR7266833,ERR580492,ERR257314,SRR7495764,DRR148147,SRR7523370,SRR7280972,SRR527907,SRR7787202,ERR2622861,ERR2434522,ERR477002,ERR1510292,SRR4017910,SRR5765099,ERR1272758,ERR702823,ERR245809,ERR1067774,ERR2435067,ERR3598100,ERR439809,SRR7716491,SRR6877376,ERR064666,ERR1284146,ERR1727833,ERR298096,SRR5193250,SRR3222487,SRR3439253,SRR2082367,ERR175631,SRR065341,ERR3961188,SRR1566536,SRR6077558,SRR958505,ERR3684746,ERR2612069,SRR3198629,SRR063675,SRR7191722,SRR528344,SRR7495801,SRR7350837,SRR1565335,ERR2762187,ERR998520,ERR044786,ERR1067748,SRR5368973,ERR044992,ERR134570,ERR908586,SRR1814248,SRR7528422,ERR1015461,SRR1968363,ERR551837,SRR3049297,ERR1488818,SRR7346573,SRR7297976,ERR2623866,ERR1492972,SRR8903101,ERR3524260,SRR8903212,ERR1596780,ERR1478215,SRR5220822,ERR1578455,SRR5909188,SRR3285394,SRR5017612,ERR1572995,ERR539950,SRR7787784,ERR2524812,SRR10693983,SRR10271462,SRR3742239,ERR2733014,ERR1242259,SRR061303,ERR1286000,ERR759181,SRR10615923,SRR1645981,ERR2749417,ERR298643,ERR406396,ERR1564834,SRR7949659,SRR10728031,SRR6170440,ERR755389,ERR527275,ERR2089823,SRR3216105,SRR6485768,ERR3964848,ERR1490523,SRR2751243,ERR326606,SRR6046808,ERR3403024,SRR7416345,ERR211947,SRR1491512,ERR478958,SRR1635201,SRR5409308,ERR1326037,ERR480994,ERR501460,SRR6224595,SRR6244028,ERR449657,SRR6833852,SRR067525,ERR847220,ERR1271019,SRR6396367,ERR064017,SRR5876420,ERR2436068,ERR380876,ERR2000573,ERR1603996,ERR051829,ERR1235761,ERR1283336,SRR7162319,ERR1541034,SRR7287240,ERR298821,SRR7828424,ERR720214,ERR337875,SRR6046817,SRR5638275,SRR1564234,SRR7463977,SRR7244245,SRR6045846,ERR3321631,ERR042240,SRR2081677,SRR2237731,ERR737357,SRR6293310,ERR418673,ERR1481149,SRR2227587,ERR3685450,ERR1195955,ERR2402790,SRR783949,ERR228668,SRR7408062,SRR1566617,ERR1443281,ERR1821193,SRR1491477,ERR277037,SRR2192735,ERR2891628,SRR1804974,ERR516714,SRR1034411,ERR234518,SRR8136905,ERR326217,SRR1957820,ERR979931,SRR6865446,ERR1324316,SRR2195858,SRR6216878,SRR5790161,ERR495158,ERR375809,ERR3192388,ERR2017518,ERR350371,ERR2892195,ERR3901524,ERR2173188,ERR181939,ERR414767,ERR2854311,SRR6219639,ERR1672666,ERR1480978,ERR572900,ERR1285894,SRR1950244,SRR3730603,SRR3158614,SRR6324199,SRR7256803,ERR484820,SRR8529202,ERR1492272,ERR370260,SRR8469627,SRR5219512,ERR1490431,ERR1281530,SRR2193353,DRR148134,SRR1201315,SRR5788336,SRR4054760,SRR5405646,ERR2631834,ERR1247280,SRR1195666,SRR6468711,SRR5222017,ERR434679,ERR671111,ERR2138140,SRR8353895,SRR6485681,SRR1586209,SRR1569000,ERR833274,SRR7884609,ERR1235393,ERR1228169,SRR5632727,ERR228289,ERR204158,ERR568879,SRR2248167,SRR061966,ERR190900,ERR298206,SRR1107465,SRR3029056,ERR3284157,ERR357539,ERR1571638,ERR1491938,ERR1569919,SRR2188032,ERR377490,ERR158996,ERR3899967,SRR2194858,SRR7662715,SRR649980,SRR153775,SRR1118558,ERR1728586,SRR1791651,ERR752002,ERR775087,ERR298254,SRR918511,SRR7077406,ERR569093,ERR1877922,SRR4345904,SRR6412614,ERR2750898,ERR1481320,ERR715840,ERR670822,SRR6920011,SRR7458585,ERR1509577,SRR391470,ERR2818796,ERR206213,ERR1659798,SRR1840554,SRR060787,SRR2544734,ERR085268,SRR6323295,SRR7839296,ERR3372662,SRR1915757,ERR712635,ERR1573001,ERR340654,ERR1585836,ERR246658,SRR539431,ERR742949,ERR123875,ERR2892039,SRR7351357,SRR5193070,ERR042159,SRR6354186,ERR715928,SRR534085,ERR1733388,ERR064044,SRR7534271,ERR3040689,ERR1733278,SRR1570051,ERR421276,ERR862300,ERR1272518,SRR6918871,ERR2619715,ERR1235772,ERR867550,ERR718374,SRR5760370,ERR551708,SRR3198738,SRR8199351,ERR226263,ERR736678,ERR1270161,SRR6919993,ERR1235011,ERR319567,SRR6949518,SRR8193019,SRR7172590,ERR419406,SRR1107462,SRR5548097,SRR7189770,SRR3578593,SRR6391472,ERR264295,ERR552741,ERR1727753,ERR2435661,SRR7233671,SRR2244431,SRR2250525,ERR2434303,SRR1106401,SRR1606416,SRR7539558,SRR1967618,ERR3409220,SRR7214017,ERR2760064,SRR019013,ERR3871167,ERR3524160,ERR448873,ERR3210071,SRR7693060,SRR6180826,SRR1814617,SRR7284323,SRR4067927,SRR1966440,ERR712556,SRR7184431,ERR2749242,SRR6039204,SRR10696718,ERR1507536,SRR1569917,ERR2836319,ERR573285,ERR2190098,ERR2719143,SRR7882127,ERR1511108,ERR1492629,ERR2867895,SRR1437782,ERR3341354,SRR8674653,ERR064811,SRR11215380,SRR5788356,ERR052276,ERR360519,ERR403202,SRR6204381,ERR1242133,SRR5024159,ERR525630,ERR901881,ERR1729467,ERR975280,ERR2181770,SRR3934236,ERR445254,ERR2436289,ERR1723972,SRR2191444,SRR7789871,ERR1506212,ERR1510152,SRR2247679,SRR024185,ERR1497524,SRR7958312,SRR7800672,SRR1965171,SRR918132,SRR1645145,SRR5024233,SRR6668117,ERR1672649,ERR2602027,ERR1569623,ERR2016519,SRR7246295,ERR570415,SRR2094300,ERR2738139,ERR321124,ERR337750,SRR533448,ERR654272,SRR7077603,ERR2004756,SRR2565811,ERR133839,ERR1284638,ERR3403290,DRR017773,ERR321422,ERR586424,SRR8902333,ERR1247490,ERR066503,ERR425453,SRR11252502,ERR1422378,SRR6158322,SRR1212285,ERR294549,ERR1453551,SRR3321611,SRR10030026,SRR2005911,ERR1498927,SRR6045144,ERR3191471,SRR7523142,ERR2799514,ERR1242695,ERR2193844,ERR558498,SRR2250807,SRR8078905,SRR7426525,ERR1236529,ERR461610,ERR2623494,SRR10272356,ERR494660,ERR1511689,SRR8353818,ERR176632,ERR2090383,ERR2436234,SRR3663456,SRR077233,SRR5034937,SRR7075066,SRR6945209,SRR346692,ERR477245,SRR7180169,ERR2709815,ERR987333,ERR2833121,SRR8634399,SRR5150474,SRR6128091,ERR676505,SRR5088738,SRR1031274,DRR111571,ERR226213,ERR744261,SRR7049020,ERR1515208,SRR532514,ERR376895,ERR2397387,ERR1624876,SRR6791573,SRR7523274,ERR1477491,SRR1037817,ERR1322062,ERR2089238,ERR1292757,SRR8806380,ERR1035664,SRR5527064,SRR958409,ERR1482886,ERR2138548,ERR1566372,ERR1205057,ERR3610259,SRR1272847,ERR1285526,ERR1288903,SRR5650007,SRR6060698,SRR5892188,ERR319281,SRR540949,ERR1284171,SRR8675900,ERR1272014,SRR7878652,ERR2622816,SRR10272208,ERR1595315,ERR3964939,SRR1569981,ERR1317460,SRR1952516,SRR6029881,SRR3049887,SRR8802763,SRR2001658,SRR1269358,SRR7304346,SRR5024451,SRR1637079,SRR8091005,ERR234887,ERR349361,SRR1566308,ERR1498174,ERR2225338,ERR1272127,ERR1512814,SRR4067987,SRR7608207,SRR6896656,ERR689494,ERR363270,SRR1873861,SRR1796820,SRR2227760,SRR7895417,ERR909014,ERR2525131,ERR226337,ERR2496481,SRR6484491,ERR1102495,SRR5951624,ERR1569878,ERR1495119,ERR2649572,ERR2227914,SRR1197728,ERR3860073,ERR410070,ERR1191946,ERR3901051,SRR6399643,SRR5006424,SRR6158341,ERR049156,ERR059347,SRR392071,SRR1796738,ERR748421,SRR7073549,SRR5211140,ERR2136656,ERR715889,ERR434359,SRR3214595,ERR1728706,ERR748331,SRR7183957,SRR1623194,SRR3068698,SRR641314,ERR1271663,SRR1225580,SRR5909278,SRR7124718,ERR2194095,SRR6399879,ERR2819116,SRR5193605,SRR4345659,SRR7108630,ERR1562823,ERR833597,ERR1009143,SRR6938424,SRR6412651,SRR10271530,SRR1514996,SRR1197689,ERR120105,SRR1035584,SRR1200766,ERR477214,SRR1181521,SRR10176975,SRR5220108,ERR1572790,SRR8100794,SRR7539938,SRR7165803,ERR580427,SRR6237085,ERR1286026,ERR2365021,ERR2631735,ERR1284257,ERR2718506,SRR5057242,SRR1804634,ERR158692,ERR1272682,SRR1816839,SRR7253157,ERR984876,ERR1566177,ERR2668563,ERR1734712,SRR533271,SRR8543989,ERR223050,SRR6241941,SRR6768316,SRR7949744,ERR1477355,SRR1608968,SRR5626482,SRR2231789,ERR3669094,ERR854896,SRR7444272,SRR2039136,SRR7624360,ERR1570357,ERR1240754,SRR7027753,ERR1482940,SRR8208047,ERR1811606,ERR1214599,SRR10271936,SRR5870941,ERR1106626,ERR1671835,SRR3730805,SRR6129241,ERR1564510,ERR1478412,SRR10806287,ERR028902,ERR1492254,ERR1284646,SRR7274805,SRR1334784,SRR6191627,ERR1564942,ERR1494719,SRR063532,SRR7825965,SRR7475398,SRR8061690,SRR1031512,ERR2433959,SRR3215439,SRR925305,ERR718512,ERR162428,SRR2081826,ERR490714,SRR8803442,SRR7297979,SRR070362,SRR7822554,ERR418506,ERR830735,SRR5487922,SRR1913772,ERR3403117,ERR052436,ERR2632252,ERR2631539,ERR119504,ERR1791538,SRR533245,SRR6128048,SRR2981216,ERR1035534,ERR449852,SRR2015814,ERR163238,ERR1506138,ERR425526,ERR1284329,SRR7351624,SRR6308571,SRR2001679,ERR037235,SRR1614856,ERR2363408,ERR474154,SRR1750627,ERR775310,SRR6184721,SRR8809405,SRR2082608,SRR6311217,SRR7540011,ERR2000719,SRR7528182,SRR9951011,SRR7444161,ERR1239583,SRR6724104,ERR419568,SRR6371666,SRR3191684,SRR515964,ERR1235685,SRR5007440,SRR2973625,SRR7077585,SRR7879566,SRR7367458,ERR257396,ERR2020822,SRR3730732,SRR4181490,ERR694378,SRR2082112,SRR7479050,ERR064592,ERR1727561,ERR2689823,SRR5651443,SRR1918957,SRR640472,SRR8455541,ERR528728,SRR7107012,ERR1283355,SRR397988,SRR8189411,ERR1326812,ERR2607517,ERR719832,ERR3864320,ERR748155,ERR751760,ERR600795,ERR714180,ERR024567,SRR7027822,ERR2889779,SRR3190933,ERR2602269,SRR1967715,ERR1541515,SRR1597336,ERR1349103,SRR6044906,ERR1498838,SRR770126,ERR2853744,ERR1836906,SRR2194897,ERR3902128,ERR1723818,ERR1422362,ERR1285087,SRR10693794,ERR573361,ERR1272415,SRR7867012,SRR7539729,ERR2020769,ERR1492063,SRR2517681,ERR1510140,ERR2227758,ERR1509726,SRR6337383,ERR885353,ERR011180,ERR1214507,SRR7304486,ERR3597994,ERR2227895,ERR1326314,ERR1571993,ERR1299379,ERR2241986,SRR11174216,SRR2248264,ERR1562661,SRR547735,SRR6511950,ERR2719605,ERR3209937,SRR989403,ERR884845,ERR1506934,ERR347617,SRR1491186,ERR1491635,ERR1234320,SRR8086065,ERR1326251,ERR1496956,ERR2892439,ERR2602289,SRR6058449,SRR7217541,SRR2565981,SRR6337382,SRR3928444,SRR7867308,ERR425687,SRR2481214,SRR9675674,SRR6344685,SRR1777676,ERR1230900,SRR6128070,SRR2191966,SRR8054313,SRR7665377,SRR1914949,ERR2749012,SRR10441875,SRR2761518,ERR1272009,SRR9708989,ERR714995,ERR1494993,ERR600906,SRR9849843,SRR1631557,SRR7539370,SRR2083221,ERR769213,SRR1657699,ERR337560,SRR7458564,SRR8803951,ERR1231164,SRR6184797,ERR1346867,SRR7178236,ERR027573,SRR5856951,ERR1564093,ERR1732821,ERR1492362,ERR2728845,SRR2237795,SRR6333753,ERR1495373,SRR8809457,ERR1349147,ERR2737803,ERR1271067,SRR1073876,SRR7547294,SRR3530622,ERR1571673,ERR1570378,ERR2232724,ERR178511,ERR2744674,ERR3901805,ERR341190,SRR8128019,ERR226389,ERR1023459,ERR472995,ERR257349,ERR1498900,SRR6173058,ERR3901627,ERR473807,SRR2194994,ERR1857015,ERR1672408,ERR338147,SRR10747882,ERR987578,ERR1066355,ERR517449,SRR5220147,ERR553112,SRR8492439,ERR352762,SRR8556609,ERR2890276,ERR1515324,ERR3524294,ERR895982,SRR8113611,ERR2299501,SRR3745108,ERR1349181,ERR490702,ERR2565035,ERR211857,ERR1321431,ERR1477533,SRR1753698,SRR6938604,SRR2042033,SRR1645175,SRR7087333,ERR1659771,SRR5054525,ERR906894,ERR1326319,SRR3184177,ERR716004,SRR9878160,SRR1561359,SRR7533286,ERR2525141,SRR7426961,SRR10039485,SRR3826895,ERR866395,SRR538202,ERR1240903,SRR7269044,ERR190380,SRR1967811,SRR946268,SRR7191186,ERR1877860,SRR1873867,ERR1023401,ERR1015303,ERR3410651,ERR1230651,SRR539554,ERR2194147,ERR439191,SRR7401752,ERR1509213,ERR1272989,SRR5142658,SRR10272152,ERR030319,ERR984465,ERR2853592,ERR2089695,SRR7240589,ERR1499541,SRR1944869,ERR1320779,ERR2363926,SRR1958586,SRR3049882,SRR5865041,SRR1970205,ERR273486,ERR550660,SRR7123208,ERR1565241,SRR062410,SRR8756827,SRR7471415,ERR180906,SRR8534986,ERR321362,ERR479127,ERR2699805,SRR618779,ERR234857,ERR1045614,ERR108228,ERR2718470,ERR1066353,ERR1570448,ERR222973,ERR2738727,ERR1236038,SRR8903155,ERR2932931,SRR2074987,ERR2728779,SRR918603,SRR7152981,SRR10290660,ERR2650477,SRR8086041,ERR049105,ERR1658921,ERR1562884,ERR1494679,SRR6202919,SRR5947659,SRR6860648,SRR2583987,ERR2777842,SRR10326308,SRR5748158,ERR1251645,ERR2434802,ERR054699,SRR533555,SRR7523334,SRR7204199,ERR356196,SRR8984702,SRR2228272,SRR4345869,ERR1565966,ERR1510614,ERR1541520,SRR8199564,ERR587361,ERR349145,ERR1271649,SRR10871122,ERR862518,ERR1374975,SRR058386,SRR6512537,ERR026547,SRR7162369,SRR3728562,ERR1509267,ERR1082521,ERR3306727,SRR5714221,ERR1240181,SRR10392727,ERR066289,ERR1625008,SRR7892485,SRR8299153,DRR003630,SRR5787994,SRR2035385,SRR5221539,SRR6122224,ERR178680,SRR8802420,ERR1481001,SRR2237455,SRR8071410,ERR161058,ERR1494450,ERR221427,ERR1138781,ERR349754,SRR2228729,ERR1241022,SRR1655671,ERR315166,ERR3240130,ERR1321267,SRR7351564,SRR6727432,ERR1010140,SRR2198969,ERR1317359,ERR2650667,ERR1659864,ERR2651119,ERR064055,ERR1554573,SRR1631684,SRR7011961,SRR1564255,ERR1659719,ERR1735253,ERR1321363,SRR1645531,SRR4280442,ERR1349078,SRR1951843,ERR2739228,ERR1510947,ERR980267,ERR024040,SRR2175745,SRR6900940,SRR1371385,SRR6958860,ERR1228256,ERR2364956,ERR1723987,SRR7738058,SRR7215973,ERR1280248,SRR7407940,ERR751330,ERR1284200,SRR6901108,ERR120446,SRR2914045,SRR1815543,SRR1177649,SRR2082864,ERR234859,SRR7175202,SRR5193405,SRR958300,ERR1242466,ERR900215,ERR1285082,SRR6926955,ERR1574111,ERR1562889,SRR4786217,ERR1239785,ERR480993,SRR10355661,SRR1631098,SRR5367673,ERR391730,ERR2138173,SRR3146259,SRR2149888,ERR1045721,SRR1597836,SRR2982188,ERR2000658,ERR3902206,ERR956305,ERR490764,ERR2759609,SRR5029824,ERR271421,ERR1018251,ERR033922,SRR6922786,ERR479477,SRR1959490,ERR946746,SRR7217726,SRR1816266,ERR1287152,ERR1564645,SRR10113028,ERR915382,ERR066211,SRR7232211,SRR8599767,ERR1493223,ERR525846,SRR2247109,ERR263774,ERR2853597,SRR3729098,SRR386737,ERR027238,ERR1498986,ERR1734782,ERR1228248,SRR466334,ERR134390,ERR1492536,ERR1283236,SRR786331,ERR759008,SRR7416072,ERR1108979,ERR419342,SRR8498464,SRR1814395,SRR137120,SRR533356,SRR10272292,ERR1507256,ERR2853848,SRR8866351,ERR1270786,SRR10505480,SRR8903986,ERR321128,ERR656996,ERR1108991,SRR5024520,ERR1235709,SRR7722228,SRR10881627,SRR7285834,ERR114978,SRR6283534,ERR495114,ERR1242368,SRR953549,ERR3901146,SRR2017887,ERR321637,SRR6795016,SRR6185063,SRR1840594,ERR3062089,ERR1235394,ERR369334,SRR6052711,ERR1494537,ERR092270,SRR4342161,ERR1204104,SRR6797133,ERR011776,SRR6748170,ERR1504643,SRR7962059,SRR1534913,ERR1573182,SRR8192956,ERR326729,SRR7497132,SRR7013878,ERR2853857,SRR6899260,ERR234858,ERR1734764,ERR2749665,SRR7350699,SRR541046,SRR7402415,ERR052165,ERR2889683,SRR8803087,SRR5572360,SRR10872409,SRR7416111,SRR5041694,ERR1498618,SRR7540332,ERR490826,SRR2566011,SRR10513719,SRR925169,ERR525974,SRR7828289,ERR1565099,ERR1478541,SRR6491384,ERR1482238,SRR7349355,SRR10417682,SRR015579,ERR637406,SRR10419114,ERR051927,SRR6155019,ERR2528883,SRR7180036,SRR2081255,ERR2819074,ERR3412061,ERR2739164,ERR2190131,SRR5467413,SRR4897687,ERR1325802,ERR278862,ERR1490852,SRR7217907,SRR1761669,SRR3678338,ERR1217449,ERR222634,ERR690192,ERR303238,ERR551183,SRR1815335,ERR3090725,ERR2299524,SRR6172769,SRR5949058,SRR6184768,SRR7122596,SRR8804514,SRR7750654,SRR5041660,SRR2195902,SRR917984,ERR1349361,SRR1969240,ERR1489496,SRR8804604,ERR554829,ERR842547,ERR134401,SRR6173149,SRR1597951,ERR279159,SRR1918978,ERR181882,SRR7223025,SRR2081635,ERR1102253,ERR2602092,ERR2631838,ERR971196,ERR855411,SRR537990,ERR2892673,SRR7285882,ERR1504055,SRR1610039,ERR1563198,SRR7288043,ERR092341,ERR759040,ERR245703,SRR7458812,ERR1325601,ERR1570030,ERR2089855,SRR10850367,ERR1234804,ERR197552,ERR363988,ERR3409340,ERR1234517,SRR1505081,SRR8079368,SRR4180597,ERR1715366,SRR6045279,ERR1570396,ERR2363042,SRR5788279,SRR5281933,SRR1790313,SRR7094138,ERR330925,SRR7601694,ERR377340,SRR917990,ERR1787891,ERR1734721,SRR3728372,ERR3560896,ERR909158,ERR1490998,ERR051880,SRR6920735,ERR326413,SRR6994681,SRR7172172,ERR1321065,ERR1482543,SRR8804899,ERR2212792,ERR3964249,SRR1511041,ERR885354,ERR589750,ERR968234,DRR017860,SRR364815,ERR1010011,SRR6257488,ERR230068,ERR403346,ERR019561,SRR3530610,SRR5723835,ERR1320968,ERR2363668,ERR1082961,SRR4069823,ERR1735145,SRR3049366,SRR7417358,ERR3239852,ERR321398,SRR1815713,SRR2237613,ERR161140,SRR1656158,ERR025445,SRR2228452,ERR1555511,ERR3901965,ERR2090957,ERR3372490,SRR7106627,SRR1106440,ERR657445,SRR7501170,SRR7693068,ERR600420,ERR1506180,SRR2250776,SRR1814701,SRR942943,ERR755332,SRR4096851,SRR8030107,ERR743262,SRR6283833,ERR193157,SRR061165,ERR1495355,SRR7349119,SRR3826994,ERR056680,SRR6900491,ERR2608499,ERR2690887,ERR3524176,ERR3029152,SRR305314,SRR1515014,ERR3682204,SRR1257278,ERR1321216,ERR979878,ERR587080,SRR7106829,SRR7077748,ERR675573,SRR024253,SRR6927276,ERR1235757,ERR1507435,SRR1916447,ERR552584,ERR326231,ERR1565611,ERR3610048,SRR1657666,ERR029298,ERR2738555,ERR272248,ERR539752,ERR2227836,SRR1814463,ERR490577,SRR7094177,ERR2892153,ERR1106727,SRR7189893,SRR4897473,SRR5125480,SRR7458762,SRR4788095,SRR7286759,ERR2375180,ERR1625337,SRR1599821,SRR6926483,ERR163887,SRR5909605,SRR532592,ERR855339,ERR2352250,ERR114801,ERR386424,SRR8121362,ERR1821264,SRR7806345,ERR1574270,ERR1572914,ERR206185,ERR676535,ERR2090122,ERR1448417,SRR1607144,ERR3610223,ERR1273412,SRR3049081,ERR1483122,ERR330497,SRR8052164,ERR2436067,SRR1974085,SRR3944253,ERR2089979,SRR8498144,SRR3049345,SRR5723883,ERR279113,SRR1918830,ERR1497785,SRR1804844,SRR1363324,SRR6241980,ERR374995,ERR2652680,SRR1815571,ERR1498409,ERR1492145,ERR1317734,SRR6918582,ERR3403254,ERR1497212,SRR7119515,SRR1051870,ERR1799736,ERR237610,ERR294186,SRR7277759,SRR545416,ERR1036176,ERR3211694,SRR6058040,ERR2639279,SRR801832,ERR271333,ERR1284161,SRR1169873,SRR039557,SRR7292881,SRR1655295,ERR1493406,SRR1564888,SRR6476073,SRR1597827,SRR6241972,SRR10693764,ERR045652,ERR3576834,ERR161446,SRR7457154,ERR2676418,ERR1489145,SRR1411106,ERR190903,SRR7506880,ERR2078437,ERR3901545,ERR2122148,ERR2435207,ERR1729406,ERR1481015,SRR8939938,ERR525892,SRR6900168,SRR5651445,ERR2932895,ERR551948,ERR1035711,SRR6485746,ERR552591,SRR7664227,ERR540162,SRR1735693,ERR1321355,SRR10693867,ERR2892064,ERR023707,ERR1733938,ERR1734693,ERR1479029,SRR3214698,SRR2228595,ERR3218142,ERR086094,SRR1975152,SRR4897228,ERR030325,ERR573348,SRR6191147,SRR2081504,ERR1495157,ERR3886633,ERR228545,SRR527925,ERR1280251,SRR1779101,ERR234879,SRR3530810,SRR1814929,SRR7178200,ERR550787,ERR539887,SRR7826025,SRR6927730,ERR1555422,ERR1488006,SRR786372,SRR7274798,ERR1035879,SRR6117811,SRR1106479,SRR8072000,SRR3581442,ERR1283623,ERR1236280,ERR460551,SRR5666059,ERR774846,SRR10665555,SRR8804048,SRR7183652,ERR1503825,ERR1494528,ERR3515831,ERR135809,ERR1510465,ERR272203,DRR003641,ERR2524845,ERR2977232,ERR1289785,ERR191743,ERR3928329,SRR7688478,ERR1019245,SRR6015050,ERR2719225,SRR7610131,ERR845861,ERR1939271,SRR7802683,ERR855175,SRR1765366,SRR2193854,ERR064745,SRR8090806,SRR7077529,SRR7165376,ERR027599,ERR1326639,ERR905810,SRR1822310,SRR10010928,ERR1217212,SRR8774311,ERR211426,SRR8429907,SRR9008725,SRR1873837,SRR5990905,DRR002775,SRR5990930,ERR1066061,SRR10417709,ERR046255,ERR1509257,ERR1024725,SRR528035,SRR2043312,SRR3730639,SRR7516048,SRR1735692,SRR1814457,ERR042177,SRR6333752,SRR2175754,ERR2650596,SRR8086483,SRR8902266,ERR340761,ERR2759617,SRR8170703,ERR2738009,ERR1478347,SRR7523728,ERR540602,SRR5876394,ERR1285247,ERR1318163,SRR7521497,ERR477000,SRR1735412,SRR6891430,ERR2710866,ERR2750713,SRR6900821,ERR2363508,ERR1282987,ERR1506094,ERR1284926,ERR2089186,SRR8003648,SRR6116790,ERR1481888,SRR2724133,SRR1034353,SRR9597416,ERR3901865,SRR10231219,ERR176644,SRR2565846,ERR3372755,ERR3341363,SRR2002420,ERR2016478,ERR1321686,SRR10010801,SRR6915210,ERR474445,SRR7053528,ERR376694,SRR8878187,ERR2089281,ERR222984,ERR1503973,SRR6767014,ERR2933016,SRR7538767,ERR1236230,SRR2245533,SRR071968,ERR2090851,SRR7755675,SRR3827041,ERR377152,SRR496610,ERR1585703,SRR9718472,ERR129709,ERR3410319,SRR5642530,ERR1498173,ERR2363983,ERR048503,ERR2496474,SRR5405986,SRR5585072,ERR1734876,SRR1034522,SRR8804969,SRR1570095,DRR002020,SRR1292331,SRR9225321,SRR7094184,ERR064062,ERR1270859,SRR6833721,SRR1632858,SRR2081850,DRR120620,SRR5888759,SRR6074636,SRR4292038,SRR9137345,ERR2375218,SRR2225844,SRR7842570,ERR2891634,ERR1511518,ERR2089152,SRR7165401,ERR1497346,SRR7755650,SRR5216539,SRR1438116,ERR636293,SRR2081496,SRR2226252,SRR606833,SRR6201034,SRR1160716,SRR8508160,SRR10165142,SRR9184470,ERR1734274,SRR8807760,ERR1323992,SRR7190505,ERR3864285,ERR2719798,ERR225608,SRR539622,ERR758919,SRR1946950,SRR7439114,ERR900333,SRR6663747,SRR6898449,ERR1759256,SRR2241508,SRR1437796,ERR1575279,ERR2891171,SRR2193865,ERR052641,ERR067649,ERR736761,ERR026541,SRR4235347,ERR2435782,SRR5195123,SRR9710046,SRR8170396,SRR7251059,ERR1491633,SRR7647944,SRR1955927,SRR7003742,ERR1081196,ERR3402744,SRR1553823,ERR126958,ERR321234,SRR6412745,ERR1477561,ERR3210112,ERR2747747,ERR272138,SRR220992,SRR7993924,SRR6412656,ERR1478996,SRR532115,ERR1480750,SRR540599,SRR2225722,SRR949345,SRR2178072,SRR8103778,ERR2363790,SRR8803847,SRR7451068,ERR044914,ERR1478876,ERR1514969,SRR9261109,SRR7249756,ERR024767,ERR403424,ERR1764218,ERR1283720,ERR064160,ERR2364435,ERR1234464,ERR1281604,ERR2366768,ERR026558,SRR1491043,ERR1243107,SRR9054613,ERR1554502,SRR2081657,SRR6052936,ERR2279963,SRR7523819,ERR845778,SRR7656175,ERR066360,SRR1107490,ERR719888,SRR7268989,SRR5418862,ERR2891462,ERR688439,SRR4195717,ERR049091,SRR9616437,SRR5626768,ERR2093269,ERR117494,SRR1266652,SRR7535467,ERR2602515,SRR7882498,SRR3214505,SRR7077335,SRR7236716,ERR1500792,SRR2193832,SRR10593359,ERR3061903,ERR1508973,SRR1491970,SRR7885269,ERR1492791,SRR7172257,SRR8086118,ERR403407,ERR2363419,ERR1756453,ERR900356,ERR2138280,ERR469640,SRR7416381,ERR2728977,ERR360507,ERR2364796,ERR987533,ERR2004767,ERR419096,SRR7716503,ERR163367,SRR3321805,ERR176479,SRR1105692,SRR7124455,ERR2892482,SRR8586231,ERR474296,ERR304790,SRR2222818,SRR918577,SRR5309267,SRR6062274,SRR7408333,ERR1493398,SRR7369913,SRR7237478,ERR1325604,ERR1604379,SRR7077680,ERR790209,ERR363284,SRR5888068,ERR1066120,SRR537814,ERR1035794,SRR533837,SRR1735573,SRR7839376,SRR1968380,SRR1578503,SRR8498687,SRR7965195,SRR8511119,ERR425626,SRR6173031,ERR1480927,SRR549497,ERR1570606,SRR10386570,ERR134833,ERR1727354,SRR6727476,ERR2000804,SRR1166432,SRR6399982,ERR210036,ERR3211689,SRR7184348,SRR1816220,ERR2093402,ERR026023,ERR2818775,SRR3731528,SRR6074646,SRR5364990,ERR2750683,SRR10271524,SRR1967457,SRR1915786,SRR4292810,SRR011148,ERR352286,ERR1282656,SRR6371908,SRR7166922,ERR2818790,SRR7178175,ERR1279832,SRR7277756,ERR040140,SRR7879387,SRR7703107,ERR1233987,ERR229984,ERR2447258,ERR3685451,ERR1282380,SRR8239230,ERR3467367,SRR8482128,SRR5489030,ERR2533525,SRR9877868,ERR1283431,ERR3411105,SRR1814732,SRR3728586,ERR1036171,ERR1857055,ERR3560498,ERR1318056,ERR3699150,SRR5220749,ERR387654,ERR425720,SRR8878845,SRR7664592,ERR2232597,SRR7505712,SRR3214517,ERR1322409,ERR369065,ERR551344,SRR7176164,SRR1576559,SRR2188411,SRR5583132,ERR775567,SRR7343873,ERR884867,SRR2195804,ERR1272639,ERR1507317,ERR842488,ERR2524786,ERR1082544,SRR628280,ERR2719193,SRR063523,ERR1595522,ERR1492342,ERR1477368,ERR1241984,ERR2337153,ERR1481273,ERR1478395,ERR023760,ERR1541398,ERR1570995,ERR589699,ERR2976795,ERR759179,ERR2853492,SRR5369680,ERR743154,ERR1321473,ERR596398,ERR1067803,ERR1325022,SRR6897821,SRR800548,SRR7907942,ERR037797,SRR1966435,ERR211076,SRR2566857,SRR1548414,ERR1483160,SRR7826310,ERR2094667,SRR1491695,ERR2363452,ERR2891347,ERR1603973,SRR346707,SRR10593322,ERR025051,ERR064705,ERR884853,ERR418927,SRR786082,SRR10845406,SRR5814939,ERR737072,ERR3597781,ERR2026374,ERR2747568,ERR1585697,ERR263686,SRR8644941,SRR7842062,SRR1122578,SRR7892525,ERR137800,SRR7760756,ERR294405,SRR7162366,ERR3902233,SRR1566329,ERR209758,SRR2050978,ERR059427,SRR6938597,ERR1323960,SRR7873860,ERR206206,ERR1487985,ERR1562978,SRR1967894,SRR1272770,SRR7184035,DRR148171,ERR480872,SRR9304539,DRR017759,SRR7244076,ERR2352189,SRR6815213,ERR027581,SRR3574885,ERR1732609,ERR1735392,SRR9268610,SRR965224,ERR052194,SRR9019631,SRR5905499,ERR1573398,ERR3610154,SRR6217699,SRR7755763,SRR5590225,ERR217366,SRR1815683,SRR1646943,ERR026672,SRR1596411,ERR1570864,ERR3140370,ERR975314,SRR1812859,SRR6293182,ERR2690946,ERR1625378,ERR1499431,ERR2533665,ERR2138525,ERR1565984,SRR3321707,ERR418459,SRR7056128,ERR1489177,SRR1566522,ERR1506628,ERR343773,SRR2047311,SRR10429290,ERR1734534,ERR720070,ERR570243,SRR9696560,SRR5405679,ERR2261957,SRR4119603,ERR341252,SRR6128509,ERR2496870,ERR2749215,SRR5029729,ERR1600660,ERR1952517,SRR5812714,ERR845771,ERR1228352,SRR305442,SRR1034418,SRR10294396,SRR1913715,ERR970451,SRR2221421,SRR11153066,ERR108697,SRR2240953,ERR249246,ERR1289803,ERR1007493,SRR538121,ERR1235015,ERR980265,ERR1271986,SRR7511844,SRR7349325,ERR1672929,SRR2534071,SRR3829541,SRR7886575,ERR422673,SRR6475652,SRR5193403,SRR2082587,SRR786108,SRR1653364,SRR6899505,SRR5006429,SRR4069901,ERR298134,ERR2138713,SRR7961993,ERR1500849,ERR714015,SRR9211521,SRR5436277,ERR1497638,ERR1505865,SRR7291577,SRR7884487,SRR1804158,SRR9878353,SRR528177,SRR7251449,SRR7190158,ERR2525475,ERR675371,ERR1571946,ERR1242232,SRR7895030,ERR1498481,SRR2228562,ERR474547,ERR1494197,SRR8142781,SRR6484310,ERR1271436,ERR2597347,ERR1234577,ERR435147,ERR1493659,SRR4149760,SRR1795900,SRR3049106,ERR1239560,ERR2749425,ERR481031,ERR2729150,ERR2364456,ERR479358,SRR7763456,ERR134188,ERR2217945,SRR6045441,ERR1571960,SRR3729186,ERR178569,SRR1631302,SRR4345918,SRR7533443,ERR676483,ERR2524764,ERR854679,SRR5893171,SRR1637018,SRR533543,ERR1504631,ERR1541207,SRR3826932,SRR549724,ERR2524327,ERR1512677,ERR3900949,ERR2987910,SRR5500930,SRR7664184,ERR1514948,SRR6076199,SRR4233948,ERR1453345,SRR10499934,ERR108357,ERR980293,SRR8691091,SRR7750090,ERR1733027,ERR1791568,SRR6949560,SRR10395057,ERR1491832,SRR6998475,ERR532622,ERR158665,SRR6172940,ERR2650578,ERR908865,ERR909214,SRR8071937,SRR545238,SRR7176066,SRR6170416,ERR1506451,ERR2623646,ERR485840,SRR2227559,ERR3053484,SRR8981292,SRR7049854,ERR3402945,ERR1279893,SRR10615478,SRR7124632,ERR1510664,ERR1251668,ERR1283819,ERR1511090,SRR532401,ERR1316394,ERR3409178,SRR7176218,SRR7093126,ERR2690208,SRR8090779,SRR8503766,ERR418566,SRR8081625,ERR161138,SRR6485861,SRR8805142,SRR7414496,ERR987599,ERR257008,SRR8303206,ERR1729181,ERR1499406,ERR1251818,ERR570252,ERR3858953,SRR8482167,ERR263733,SRR10694014,ERR2528879,ERR3321815,ERR2694279,SRR7286824,ERR1066189,ERR331369,ERR1242557,ERR2364479,SRR5159008,SRR8209614,SRR1623072,SRR5092827,SRR6239984,ERR2631852,SRR2232418,ERR2689963,ERR459769,ERR702423,ERR1574130,SRR532247,SRR1969724,ERR1281495,ERR420079,SRR5070982,SRR139020,SRR5018369,SRR10850548,SRR4038997,SRR8307461,SRR061232,ERR2044659,SRR7124695,SRR6045053,ERR3610214,SRR3729017,ERR388450,SRR063495,ERR657375,ERR172538,SRR1804618,ERR403287,SRR7645916,SRR7278061,ERR2041235,SRR7501696,SRR1960366,ERR439066,ERR2977165,ERR439552,SRR6880106,ERR1488114,ERR862291,ERR550878,SRR6919278,SRR652935,ERR2749718,SRR7217894,ERR1453728,SRR024114,SRR6726193,ERR375469,SRR6191153,SRR5451257,ERR363422,ERR636545,ERR024421,SRR7890252,SRR6051428,SRR1569395,SRR7501405,SRR386803,ERR847084,SRR7523378,SRR7789680,SRR1118605,ERR979916,ERR976400,SRR3492156,SRR1161356,SRR6111286,ERR388297,ERR1478735,SRR11068443,SRR7190458,SRR1571214,SRR539837,ERR2690777,ERR1007731,ERR1327148,DRR065648,SRR5865410,SRR7523413,SRR528292,SRR3729169,SRR7162305,SRR3930431,SRR5548395,SRR9200113,ERR1564358,ERR1251632,ERR375123,SRR7458204,SRR1462641,SRR6201975,ERR419779,SRR951559,SRR2249312,ERR377469,SRR7707821,ERR3576569,ERR1247270,SRR7533395,ERR1320621,ERR461025,ERR2078439,SRR5632037,SRR2250303,SRR8272606,ERR863198,SRR1569669,ERR1326013,SRR8384792,ERR658263,ERR2710463,SRR5901879,SRR2822445,ERR051944,ERR1498058,ERR714900,SRR5024472,ERR833420,ERR314495,SRR7262558,ERR1555050,ERR1242362,ERR3902288,ERR3402822,ERR1202620,ERR029416,ERR026209,SRR1645552,ERR330874,ERR708451,ERR011914,ERR1477855,SRR7299096,SRR7890206,SRR7450813,SRR4787730,SRR8807346,ERR026578,ERR360230,SRR1505406,SRR6342072,SRR024312,SRR6011626,SRR10006153,SRR1967233,ERR176014,SRR8490702,ERR3597826,ERR3901078,SRR7439511,ERR435135,ERR2853462,ERR263889,ERR046184,SRR7538874,SRR1816413,ERR2932857,SRR3233481,SRR6145074,SRR7728045,ERR042223,ERR1511683,SRR5691145,ERR1541448,SRR6891425,ERR2690057,SRR3322661,ERR011732,ERR294381,SRR5564907,ERR246721,ERR3411324,ERR223000,SRR7456860,SRR2251588,DRR148225,ERR2622866,SRR3216069,ERR1578270,SRR2124365,SRR5221587,SRR3574302,ERR2631991,SRR533761,SRR2540518,SRR10245392,SRR137204,SRR5193870,SRR5070677,ERR109297,ERR1493391,SRR8806506,ERR2138277,DRR121813,SRR540814,ERR330774,SRR5279077,ERR1512792,SRR945489,SRR10850539,ERR343202,ERR1563126,ERR1283141,ERR2090364,ERR1791574,ERR675683,ERR1570643,SRR5495520,SRR545287,SRR6902792,ERR2731291,ERR1272624,ERR266541,SRR7368872,ERR3860118,ERR2434186,SRR1957866,SRR5815589,SRR9699934,ERR1515281,SRR7271237,SRR6919029,ERR1492818,SRR6239999,SRR3068727,ERR1573041,ERR2300630,SRR2005678,ERR600779,ERR2694435,ERR3576567,ERR033180,ERR1272868,ERR026066,ERR2663779,SRR6371930,ERR656314,SRR1562647,ERR714027,ERR551396,SRR7787368,SRR7162418,SRR7739609,SRR013433,ERR1240898,SRR1656055,ERR2748064,ERR717019,SRR7280804,ERR1325186,ERR1235661,SRR1632319,SRR7120458,SRR9287443,ERR052582,ERR1569825,SRR10364854,ERR2221303,SRR6938423,SRR5125607,SRR205888,SRR6902800,ERR1788702,ERR984887,ERR1271846,ERR2612055,ERR1081312,SRR7538230,SRR7547327,ERR2433880,ERR1292673,DRR017870,ERR480545,ERR1285221,SRR6193031,ERR966714,SRR5942954,ERR159004,SRR060030,SRR5033724,SRR4067983,SRR2724159,SRR7183428,SRR7403799,ERR1271776,SRR2102426,ERR2364964,ERR1155921,SRR7890394,ERR271285,ERR226264,SRR8916300,SRR7108972,ERR2225382,SRR10723160,ERR1606223,SRR3728643,SRR6938401,ERR1235276,ERR2496578,SRR137208,ERR775487,SRR2237406,SRR10232097,SRR2550020,ERR779863,ERR246960,SRR7349253,SRR8498641,ERR2890985,ERR357825,SRR4434852,ERR2814615,SRR413601,SRR7443932,SRR2227945,SRR7471146,ERR2596509,ERR1415732,ERR172079,SRR2199241,ERR369001,SRR8354170,ERR1242441,ERR2538409,ERR550789,ERR1482529,SRR8071002,ERR1575194,ERR720174,ERR2262137,ERR124475,ERR2607608,SRR7539809,ERR1282159,SRR2248551,SRR6399497,SRR8078900,SRR10872232,SRR1197668,ERR317064,ERR490508,SRR8809201,SRR7892157,ERR279348,SRR5342619,ERR3696563,ERR750757,ERR2435480,ERR133933,ERR2833353,SRR8112791,SRR7351530,ERR1732545,ERR714050,SRR638831,SRR6164694,ERR134787,SRR4244898,ERR737151,SRR3944600,SRR1968863,SRR5947696,SRR6202453,SRR5188565,ERR2738860,SRR7178104,SRR7523143,SRR1718503,SRR7415019,ERR1506038,ERR1511007,SRR7992521,SRR6044994,ERR1574469,ERR190413,SRR8053950,ERR2890516,SRR015565,SRR5360737,ERR2497125,SRR1656028,SRR5788129,ERR3860703,SRR1970275,SRR6985726,SRR7284813,ERR1284119,ERR321258,ERR752030,SRR2559312,SRR1970156,ERR2532985,ERR1100720,SRR7458606,ERR029026,SRR5961312,SRR7850506,ERR1506066,ERR1285105,SRR3581443,SRR10271584,SRR7907941,ERR419689,SRR1639651,SRR965204,ERR1241138,ERR387100,ERR714862,SRR5328455,ERR1317990,SRR1753732,ERR751289,SRR7850047,ERR1506412,ERR1273188,SRR1970086,ERR1564572,SRR6338740,ERR2363669,ERR352681,SRR6768442,SRR7175932,SRR2224710,SRR7265836,ERR863220,SRR1048289,ERR1235295,ERR178525,SRR1645287,ERR349182,ERR1325049,ERR485270,SRR6241934,ERR1728331,SRR1614635,SRR022550,ERR830687,SRR5219661,SRR9661646,SRR7992329,ERR2890416,ERR204025,SRR8857509,SRR8146958,SRR1918955,ERR2759812,ERR1494293,ERR737425,SRR5291297,ERR2138032,ERR751005,ERR278511,SRR1034561,ERR1495142,ERR052222,SRR6885351,SRR6108015,SRR8145834,ERR2833381,SRR6046558,ERR1728852,ERR1024746,ERR1271200,ERR3140379,SRR6263654,ERR1733077,SRR5486509,SRR8498570,ERR1204924,ERR3412059,ERR2690075,SRR7826976,ERR477015,SRR1913719,SRR7969821,ERR2221392,ERR2000767,SRR5070696,SRR7974075,SRR5194084,SRR6158086,SRR1568922,SRR1657883,ERR474454,ERR117608,SRR6901007,ERR2731318,ERR759125,ERR1273095,ERR330806,ERR1496600,ERR1498799,SRR7839375,ERR1566046,SRR7249522,SRR6184794,ERR1481538,SRR1980476,SRR2191121,ERR251720,SRR7140653,ERR559269,ERR1066246,ERR598951,ERR1069402,SRR7184155,SRR7190223,SRR8199089,SRR543896,SRR2228183,SRR8803334,ERR2891699,SRR9674827,SRR7506804,ERR1065373,SRR7130665,ERR1045648,ERR1482083,SRR7217609,SRR6940170,ERR360552,SRR7909648,SRR6481096,ERR550853,ERR1728869,ERR107472,ERR356156,ERR2664000,SRR1371356,ERR1488065,ERR1283006,SRR9259315,ERR2402767,SRR2188972,SRR058923,ERR1565234,ERR1284975,ERR1565793,SRR7077816,ERR356069,ERR2623021,ERR1625407,SRR9218313,ERR064928,ERR044769,ERR1732458,ERR069729,SRR924825,SRR2082220,ERR2137872,SRR2565550,SRR7939588,SRR7232592,ERR1324086,SRR7800717,ERR2435756,SRR1635106,SRR8515751,ERR540380,ERR039529,ERR1270686,SRR10850724,ERR1481507,ERR1273028,SRR305452,ERR1217177,ERR052011,ERR386507,ERR900569,ERR600234,SRR8074790,ERR569240,SRR2223058,ERR2623310,ERR1504490,ERR2244553,ERR349298,SRR6062337,SRR3049558,SRR6256405,SRR1031301,SRR5660081,ERR2235313,ERR2819167,SRR5412411,ERR743210,ERR1504138,SRR7753244,ERR570439,ERR414522,SRR1613891,SRR1804443,ERR3395533,ERR257003,ERR228628,ERR870382,SRR7540813,ERR414789,SRR7285918,ERR064181,SRR1804615,ERR3576605,SRR6184822,SRR1503310,ERR3684777,SRR8623923,ERR1429207,ERR2203363,ERR1734103,SRR1449518,ERR418517,SRR3731847,SRR8482124,SRR5231997,SRR5909208,ERR2039671,SRR305352,SRR3214546,ERR066899,SRR6938344,ERR720196,SRR8809363,SRR1031145,SRR2250437,SRR8170436,ERR069868,ERR052347,ERR1488070,SRR149194,ERR1242549,ERR2738467,SRR6400022,SRR386819,SRR5642669,SRR2990067,SRR5193290,SRR1031190,ERR1316392,SRR062442,ERR3576594,SRR5861544,ERR2195723,SRR3131155,SRR1569621,ERR552413,SRR8554071,ERR3598000,ERR884904,SRR1597795,ERR460576,SRR7284463,SRR061287,SRR7783609,SRR8802836,SRR6170431,ERR743273,ERR039554,ERR326349,ERR403327,ERR360963,SRR7162420,ERR2434664,ERR1007561,SRR2083224,SRR9859855,SRR7427017,SRR7450816,SRR4788212,ERR405693,ERR1487381,SRR7124630,ERR2732423,ERR2603291,ERR064478,SRR549535,SRR3049319,ERR459964,ERR1282921,ERR2693367,SRR10018165,SRR1596386,ERR2749165,SRR7187262,SRR7540299,SRR5461671,ERR1241494,SRR7349137,SRR089465,ERR347940,SRR7806321,ERR1506850,SRR1968199,ERR1238953,SRR5496895,SRR7246317,ERR758763,ERR1453286,ERR1235660,ERR314555,SRR1636564,SRR6967953,ERR719900,ERR249306,ERR3901281,ERR047116,SRR1968845,ERR1299511,ERR2690955,SRR8836009,ERR038253,ERR1317671,SRR447643,SRR1157941,SRR6760983,ERR671377,ERR3901039,SRR4786366,SRR006906,ERR028260,ERR3683837,ERR540485,SRR532730,ERR490634,SRR5052607,SRR5812713,ERR1284624,SRR1930140,SRR10541951,SRR7523315,ERR1483221,SRR7284337,SRR1614741,SRR954972,SRR7416103,ERR3886380,SRR3049904,ERR855140,ERR2225346,ERR2759915,ERR1475361,SRR7090716,SRR6793841,SRR7427053,SRR8003669,ERR176629,ERR1491978,SRR3499808,ERR1570262,ERR1240915,ERR2089767,SRR6900164,SRR1631504,SRR785047,SRR446567,SRR1966846,SRR070024,ERR885318,ERR1658814,SRR1718748,ERR1512860,SRR7702525,ERR274361,ERR1349201,ERR331433,SRR5193934,SRR7664994,ERR1236827,ERR1270445,ERR047137,SRR5632260,ERR1570312,ERR572544,SRR6481043,SRR7691835,ERR870464,SRR5298525,SRR1033578,ERR2760186,ERR2853825,SRR1031617,ERR2892680,SRR1969561,ERR2533790,ERR304831,SRR1196617,SRR2081413,ERR1512566,ERR160914,ERR1236438,ERR1508985,SRR6686725,ERR1217003,ERR360697,SRR541075,ERR719014,SRR7762557,ERR1415705,ERR1240338,ERR2710948,ERR435236,ERR2891079,ERR1487068,ERR2853785,ERR024551,SRR8800115,ERR2090154,SRR3049752,ERR037780,SRR7783716,SRR785597,ERR688412,ERR540076,SRR5345056,SRR7867111,SRR2812569,ERR016829,SRR6243522,SRR10541546,SRR7992790,ERR657268,ERR387663,SRR1519881,ERR552400,SRR10699485,ERR046295,ERR714843,ERR068033,SRR650288,ERR474417,SRR2043358,ERR1409653,SRR10272423,ERR1570799,SRR1491540,SRR1813457,ERR273487,ERR2689880,ERR527175,ERR2622899,ERR1730267,ERR1563062,SRR7124758,ERR1510525,ERR461129,ERR2890749,ERR477058,SRR8094724,ERR1488440,SRR8205431,SRR5584722,SRR7416257,ERR340500,ERR1507507,SRR1664285,SRR6900349,ERR600638,ERR1324351,SRR4788363,SRR8498121,ERR714567,SRR1490876,SRR10665534,ERR1008776,ERR237636,ERR1236076,ERR573269,SRR5638611,ERR774805,SRR1718750,SRR9595251,SRR10334742,ERR473489,ERR1498218,ERR473733,ERR550246,ERR1515125,SRR10768490,ERR008645,SRR8397697,SRR7688650,ERR984778,SRR6173139,SRR10271367,SRR532437,ERR2299482,SRR926467,ERR1035804,SRR1804869,ERR997562,ERR552180,ERR956735,ERR494945,SRR8692180,SRR2192801,ERR1564710,SRR5246529,SRR036029,ERR1238933,ERR460091,SRR7369227,SRR8784750,SRR7167053,SRR9334820,SRR7880198,SRR6511463,SRR7688846,SRR9211524,ERR445373,SRR7230156,SRR1631517,SRR1816203,ERR755310,ERR720208,SRR058694,SRR6856515,ERR2235257,SRR5217786,SRR8804728,ERR751108,SRR3944146,ERR1493599,ERR3684016,ERR2138294,SRR9954141,SRR2247161,SRR7687014,ERR2434692,SRR6870259,SRR539455,SRR7166979,SRR7538831,SRR520437,SRR1631456,SRR6940150,SRR7217863,ERR719807,SRR1363353,SRR3500579,SRR8803264,ERR670878,SRR8802839,ERR736916,SRR7892124,SRR2249345,SRR7266388,SRR10849365,ERR1729448,ERR2631957,SRR1767787,SRR945130,ERR2819105,SRR1779104,ERR246904,ERR527119,ERR2602296,ERR1231020,ERR1324515,SRR2517673,ERR2832985,SRR1966434,ERR1658861,ERR539973,ERR1326081,ERR479236,ERR349667,ERR2213065,ERR162715,ERR2204723,ERR1504570,ERR1067763,SRR6234013,ERR715917,SRR1975110,ERR751034,ERR1324100,SRR2237563,ERR702821,SRR6468722,ERR494620,SRR6242089,SRR6293287,ERR109299,ERR1477436,SRR1302870,ERR260477,ERR387706,ERR956178,ERR1247872,SRR6116034,ERR676575,ERR737141,ERR209178,ERR1504620,SRR925167,SRR7281024,ERR572538,SRR8032858,ERR862403,ERR337776,SRR541246,SRR1631390,SRR3049848,ERR3229906,ERR587258,ERR2719538,ERR600649,SRR6122184,SRR1656310,SRR8145300,ERR257283,ERR563701,ERR1281665,ERR352959,ERR2090616,ERR719958,ERR1727686,ERR1272281,SRR3100510,ERR702460,SRR10271858,ERR1453822,SRR7547811,SRR8303406,ERR675329,ERR2890664,SRR7826361,ERR2363389,ERR1570126,ERR066225,ERR251804,ERR425454,ERR2689921,SRR5132011,SRR5469655,SRR7163944,SRR1041519,SRR7367534,SRR6920548,SRR5631928,ERR1482001,ERR034063,ERR675319,SRR305374,SRR4934938,ERR124260,ERR2435056,ERR124458,SRR7686967,SRR3210548,ERR1493796,ERR425657,ERR3682211,SRR2246457,ERR370170,ERR056996,SRR6666874,SRR8644965,ERR326214,ERR1283104,SRR1957942,ERR351619,ERR495159,ERR2138010,ERR1570916,ERR1059222,ERR3394616,SRR5237984,ERR1273437,SRR5328447,SRR5676437,SRR5864288,SRR2247047,SRR3090003,ERR1573022,SRR6074678,ERR1281105,ERR434392,SRR7884679,ERR2631786,ERR1430961,SRR1091080,SRR8803350,SRR7479589,ERR1555374,SRR3586866,SRR3927347,ERR331442,ERR998596,ERR2363728,SRR6050872,SRR7096238,ERR1494790,ERR984852,ERR715389,SRR6165571,SRR7821228,ERR971165,ERR182114,ERR1715430,SRR6412528,SRR1145959,SRR2064116,SRR7155949,ERR1658777,SRR6154953,ERR572568,ERR369148,SRR8803261,ERR1734909,ERR2690884,SRR7620544,SRR8245504,SRR7528057,ERR719025,SRR8086724,SRR3439127,ERR3900915,SRR1639001,SRR7286757,SRR1783204,ERR2757349,ERR2815584,SRR10070446,SRR5023845,ERR114897,ERR1492917,SRR1823669,ERR3535798,SRR349704,ERR3053482,SRR1601879,SRR7226391,ERR743290,ERR046240,ERR2759775,SRR2047342,ERR1565129,ERR976121,SRR9669408,SRR10018217,SRR7426997,SRR1968779,ERR2603202,SRR6920105,SRR8899861,ERR2704878,SRR7187762,SRR7417221,ERR2808654,SRR5857947,SRR7993559,SRR6052785,SRR6046178,ERR016651,SRR2228780,ERR2738967,SRR7106596,SRR7053859,ERR108359,ERR2364166,ERR2137953,ERR568860,ERR646514,ERR1241584,ERR563668,SRR10693982,ERR2833093,ERR600404,ERR1507528,ERR1482013,SRR5052639,SRR1571662,SRR7077738,SRR1197526,ERR1564622,SRR7191464,ERR1482380,SRR7257136,ERR1510254,ERR526040,ERR1108959,ERR2190183,ERR2020759,SRR7081813,SRR7638869,ERR1492438,ERR1271198,SRR6760603,ERR2524924,SRR1791644,ERR027830,ERR1228150,SRR6046225,ERR562864,ERR1563251,ERR272094,ERR376677,SRR6111088,SRR5006097,SRR2176198,SRR1965108,ERR1728091,SRR6045625,SRR7217846,ERR2090969,SRR002594,SRR1491615,SRR1334130,SRR3578634,SRR6144114,SRR1816363,SRR2960069,SRR1664331,SRR3307910,ERR1480309,ERR589362,SRR6248968,SRR8647328,ERR2090567,ERR1497561,ERR979997,SRR1556296,SRR9971445,ERR1204130,SRR3234205,ERR473045,ERR1764526,SRR3826972,SRR2224435,ERR172061,ERR2203410,SRR1922553,ERR2749792,ERR069900,SRR2583976,SRR6219935,ERR1504764,ERR2204583,SRR363738,ERR211836,ERR2747789,ERR1565030,ERR2365035,ERR2364389,ERR2496436,ERR1247946,ERR855188,SRR1957964,ERR3403313,SRR7458607,ERR1024852,SRR2053295,ERR2525495,ERR374757,SRR1505010,SRR6044816,ERR552113,SRR445447,SRR6768444,SRR11178160,ERR1498271,SRR10694149,ERR249264,ERR1728747,SRR5496877,SRR6784518,ERR1316477,SRR7413758,ERR1795720,SRR1346285,ERR2597461,ERR875982,ERR1565273,SRR2244756,SRR6158349,ERR375071,SRR1584547,ERR1506635,ERR2750811,SRR3286691,SRR6051929,ERR193137,ERR2397269,SRR1201481,SRR7408045,SRR7073009,ERR1482493,ERR3394829,ERR352797,SRR1505044,SRR1491411,SRR3049421,ERR1272319,ERR1285487,ERR2091047,SRR1569315,ERR2749033,SRR6345540,ERR1240843,ERR024578,ERR516715,SRR2175350,ERR1514608,SRR2082221,ERR1214484,ERR708371,ERR433270,SRR1568856,SRR7125577,ERR1272540,SRR8436650,ERR1481810,ERR1233936,SRR1425905,SRR7346145,SRR6399913,ERR600132,ERR1541190,SRR528306,SRR9971494,SRR5328393,SRR10236648,SRR8354022,ERR1316922,SRR7304404,SRR2057350,SRR1955924,ERR228152,ERR3409276,SRR9157683,ERR045190,ERR1488965,ERR1510942,ERR1155831,ERR1566172,ERR662405,SRR1966963,ERR1487820,ERR2833127,ERR1242499,ERR737615,ERR025912,SRR4175516,SRR7767481,ERR1325443,SRR6671565,SRR3049130,SRR5526118,ERR1541409,ERR049101,SRR1696482,SRR5328363,SRR3664176,ERR1281159,SRR10272165,ERR1325122,SRR3954030,SRR4181517,SRR7539404,SRR1384609,SRR1816308,ERR1214561,SRR7162394,SRR7349287,SRR5412405,ERR302754,ERR1271389,SRR6797136,SRR6881668,ERR209614,SRR958842,ERR1282863,SRR10613871,ERR3859136,SRR2982185,ERR759051,SRR638771,ERR477250,ERR435297,SRR7077651,SRR7787006,ERR2890022,ERR349669,ERR2728904,SRR6315867,ERR2739237,SRR1601989,ERR1204207,SRR2081531,ERR435192,SRR060789,SRR8099021,ERR230027,ERR1658149,SRR1614969,SRR7163919,SRR7275027,ERR064565,SRR8482513,ERR956117,ERR1512801,ERR3411511,SRR7077551,ERR1247828,ERR182401,SRR9877804,SRR7077454,ERR2890339,ERR1478498,SRR6191577,ERR119459,ERR1494699,ERR1279911,ERR1273033,ERR028451,ERR517313,ERR1624797,SRR1735700,ERR1285287,SRR7167128,ERR1857007,SRR5788140,ERR3395749,SRR6514658,ERR1541188,ERR702415,SRR7907971,ERR1492538,SRR6236417,SRR1643128,ERR1322546,ERR755315,ERR246878,SRR6323199,SRR1597053,SRR1800003,SRR3728743,ERR448901,ERR360675,ERR086228,SRR3728751,SRR533676,SRR7958834,ERR715414,ERR1322453,SRR6220042,ERR2583793,ERR1316428,ERR1595441,ERR2603134,ERR480672,ERR539953,ERR221396,SRR7026301,ERR569178,DRR148296,ERR1482141,ERR314300,ERR563711,SRR6323381,ERR1288000,ERR3901230,SRR1970560,ERR2113132,ERR1283851,SRR2228740,ERR2818845,SRR7521503,ERR1492430,SRR6439929,ERR435576,SRR10843364,ERR433483,SRR088908,SRR6743509,SRR5220059,SRR1969791,SRR6236664,ERR1081623,SRR6128324,SRR10593616,ERR502926,ERR715326,ERR2225325,ERR1283319,ERR2364007,ERR340628,ERR3902393,ERR033998,SRR8734013,SRR8808380,SRR651305,SRR2227918,ERR1735472,SRR324734,ERR1216270,SRR7190009,ERR1487501,ERR1349222,ERR108678,ERR467052,SRR7687705,SRR413414,SRR7647289,ERR636238,ERR1429093,SRR7175858,ERR525732,SRR8118225,ERR2690957,ERR714295,SRR2029060,ERR528729,ERR1481838,SRR1814479,ERR460856,SRR2224039,SRR1106355,SRR6927729,SRR8549089,ERR1108228,SRR7439343,SRR5829273,ERR1585804,ERR193244,SRR5438299,SRR1821290,ERR298121,SRR1930138,ERR1280659,ERR2719750,ERR1325992,ERR1283131,SRR896338,ERR1430876,ERR956688,ERR1325306,ERR2764847,ERR1506667,ERR1195683,ERR586925,ERR1570063,SRR7539505,SRR7063427,ERR2505811,SRR7172519,SRR6308360,ERR3560558,ERR3560518,ERR2833112,ERR1505945,ERR450623,SRR6475628,ERR3963979,SRR10506439,SRR1505415,SRR1815625,ERR712558,SRR2823704,ERR1497828,SRR1797452,SRR7469864,SRR3151560,SRR3223165,ERR479438,SRR1966916,SRR533923,SRR8866511,ERR688528,SRR6191349,SRR769031,ERR3140401,ERR572665,ERR2649509,ERR1787677,SRR532259,ERR1284336,SRR5007153,ERR653273,ERR2286305,SRR10533294,ERR1498684,ERR1570421,ERR1494779,SRR1518986,SRR6900348,ERR376735,ERR377127,ERR589791,ERR1506393,ERR1316873,ERR1281999,ERR1488416,ERR461180,SRR3285460,SRR8100844,ERR1015428,SRR7539531,ERR1305186,SRR3225047,ERR1733737,SRR634694,ERR349105,SRR1106367,ERR1462624,ERR694160,ERR346594,ERR743324,ERR352464,ERR1204976,SRR2224047,ERR3679983,SRR7249785,ERR1239983,SRR2189679,SRR1656267,SRR065293,ERR1487644,SRR1034282,ERR046083,ERR1564663,ERR434265,ERR675452,SRR5720255,ERR473616,SRR6897981,SRR2227439,ERR987439,SRR5888845,ERR2750788,SRR9102773,SRR8198783,ERR1795607,ERR369279,SRR8062376,SRR1840595,ERR502404,ERR1320815,SRR925307,ERR3928249,ERR1672837,SRR8288958,ERR2759672,SRR401034,ERR347897,ERR2212995,ERR3901436,ERR2932910,ERR474515,SRR10991973,SRR2042013,SRR7535068,ERR1507367,ERR439345,SRR7965732,SRR6985974,SRR7828494,SRR5824103,ERR975248,SRR1166697,SRR4787071,SRR640547,SRR6045646,SRR061207,SRR539759,SRR4788145,SRR7949072,SRR5193723,ERR182464,SRR7348397,SRR2251251,ERR435045,ERR1495000,SRR088836,SRR640451,SRR6170125,ERR490727,ERR1241246,SRR10335791,ERR1488756,SRR7072186,ERR2241821,ERR2737491,ERR2041230,ERR294592,ERR589781,SRR549482,SRR10482929,ERR1514945,ERR117616,SRR3099650,SRR6919493,ERR2093381,SRR2029284,ERR2891008,SRR8809411,ERR480489,ERR2203406,ERR833291,SRR1655507,SRR1988505,SRR8086723,SRR6819325,ERR2738352,ERR1429106,SRR7624255,SRR8804224,SRR8632925,SRR6046038,SRR638798,SRR2121500,ERR900202,SRR8353867,SRR7343898,ERR1574453,ERR2364085,ERR1271710,ERR1488558,SRR6044828,SRR7221354,ERR3576590,ERR360763,SRR1958578,ERR1321679,ERR1271515,ERR1488980,SRR1610025,SRR8199102,SRR10593588,SRR1583093,ERR2359917,SRR7176185,SRR1031209,ERR1281689,ERR586914,SRR4115688,ERR1728632,SRR5115387,SRR6257399,ERR908979,ERR230110,SRR5412496,ERR1283645,SRR2194068,SRR2583974,SRR2176268,ERR035456,ERR925384,ERR1235398,ERR1491730,ERR419714,SRR3322637,SRR10418021,SRR1816206,SRR7634194,ERR1756443,SRR6919755,SRR6922562,SRR5788424,ERR748057,SRR1816564,SRR1955582,ERR3321968,ERR114916,ERR2868409,SRR1569742,SRR1655556,ERR1453466,ERR1280391,SRR7956967,ERR110019,ERR271234,SRR8394177,ERR956161,ERR190208,SRR8086263,SRR8498280,ERR2748974,ERR1326435,ERR364063,SRR8806465,SRR5289184,SRR2243479,SRR1604685,ERR340775,SRR1958541,SRR1597340,ERR028545,SRR071581,SRR5100906,ERR3402987,ERR525716,ERR748170,SRR5575429,SRR6901046,SRR1615098,ERR1713405,ERR046094,SRR1505467,ERR2533781,ERR1286098,SRR7267780,SRR7367213,SRR6236321,ERR551063,SRR2251281,ERR2749141,SRR10294306,ERR1481678,ERR3467605,SRR2081890,ERR3403111,ERR1483162,SRR7285810,SRR1060567,SRR9674102,SRR7688399,SRR7077297,SRR10247326,ERR2352221,ERR1490653,ERR2726470,ERR011196,ERR2891652,SRR6809096,SRR1958579,SRR7975437,ERR1478542,ERR1202507,SRR5876256,SRR1960165,SRR1614552,ERR1284739,SRR6729965,ERR2623945,SRR7608239,SRR6045455,ERR1100653,ERR1478818,ERR1729148,SRR3392192,SRR8383911,ERR552340,SRR1614832,ERR2694229,SRR1373531,ERR2138397,SRR6940117,SRR5676426,SRR7190103,SRR3623973,SRR3049702,ERR3901512,SRR7479565,SRR1815409,SRR1534209,ERR2090620,ERR1321049,SRR7879499,SRR6051272,ERR418575,SRR6310772,SRR2249760,ERR596414,ERR422823,ERR1487606,ERR742881,SRR7223221,SRR1521572,SRR7458805,SRR10916961,ERR038115,SRR1614950,ERR1490517,SRR7124832,SRR6901093,ERR3610091,SRR6323135,ERR1791564,SRR1735350,SRR2244951,SRR7620555,SRR3944254,ERR636266,SRR7274827,ERR2168918,ERR326427,SRR7284446,SRR8090584,SRR1031117,ERR1321435,SRR7226404,SRR5851092,SRR1631370,ERR314089,SRR2081626,SRR10971439,ERR180824,ERR1733494,ERR1727528,SRR6784551,ERR1241830,ERR833483,SRR1266658,SRR918013,ERR2892286,SRR7867127,ERR1477820,ERR449736,SRR1655396,SRR2820657,SRR1631691,SRR6173116,ERR1240637,SRR2228584,ERR731108,SRR10012375,SRR6767025,SRR3730616,ERR1505842,ERR027061,SRR1569293,ERR2683613,ERR2689919,SRR8504034,SRR10358536,DRR163688,ERR1729343,ERR719686,SRR064217,SRR786367,SRR7187819,ERR736959,DRR121848,SRR6682071,ERR311080,SRR10872424,SRR5361145,SRR7628047,SRR1248827,SRR5655479,SRR6988749,ERR3411887,ERR2533718,ERR209811,SRR5023823,SRR7588188,ERR213275,SRR533349,ERR1563882,ERR1234367,SRR7880224,SRR6046071,ERR1202531,SRR5782046,SRR6819298,ERR1510246,ERR1478884,SRR7468903,ERR1482458,SRR3730619,SRR3418293,ERR352921,SRR1633158,SRR7233616,SRR10693847,SRR7215473,ERR237496,SRR8498393,ERR1572025,ERR1285389,ERR033872,SRR1037966,SRR6486213,ERR1487740,SRR7839304,SRR5485313,SRR1598479,ERR3321977,ERR2709734,SRR1950907,SRR7124740,ERR714897,ERR1317212,ERR1569713,ERR2194018,ERR1570816,ERR377453,SRR062106,DRR121817,ERR527202,SRR8804394,SRR6994813,SRR1047126,SRR6051917,ERR2747707,ERR1035528,SRR1960135,ERR3330708,ERR1292799,ERR1733995,SRR8490665,SRR7989924,ERR115102,ERR1728077,SRR8809292,SRR5405836,SRR8164854,SRR786081,SRR1803307,ERR1570200,ERR2759833,ERR1734910,ERR213234,ERR2433648,ERR1284995,ERR059724,SRR7756267,ERR343048,ERR1564926,ERR3410720,SRR7686497,SRR6184893,SRR638801,SRR5017309,ERR1280477,ERR266557,ERR2689946,SRR1158197,SRR958236,ERR193283,ERR448734,ERR1795747,SRR2198963,SRR1491093,ERR1285833,SRR9985807,SRR7244328,SRR1965635,SRR7716484,SRR8806571,ERR1066352,ERR2747945,SRR7687007,ERR1284998,ERR461792,SRR6389930,SRR3438450,ERR191772,SRR7056162,SRR5371220,ERR038077,SRR6170412,SRR6323357,ERR332222,ERR226402,ERR126995,SRR6051925,ERR2750746,SRR7285629,SRR1528507,ERR878518,SRR7850070,SRR7759866,SRR1973983,ERR163835,ERR743891,ERR011507,SRR3223162,ERR331427,SRR10272312,ERR2694553,ERR2663721,ERR1511483,ERR1239296,ERR187439,ERR1477642,SRR2243868,ERR908928,SRR013523,ERR540270,SRR7189977,SRR8903198,SRR5788154,ERR1317457,SRR528469,SRR1197026,SRR8137424,SRR7251420,ERR976479,SRR5288756,SRR1785738,SRR4095040,ERR376957,SRR7251024,ERR1735367,SRR1023857,ERR1575260,SRR6396338,SRR6128495,SRR7642115,ERR376993,SRR6938310,ERR984960,ERR1735320,SRR1482381,ERR386487,SRR3286969,SRR1034529,ERR1625267,SRR034551,SRR8291129,ERR1217219,SRR10403607,SRR7132209,SRR1910448,ERR193190,ERR314123,ERR338141,SRR1785782,ERR210671,ERR572675,ERR2890241,SRR7939542,SRR5184695,SRR2227841,SRR2134435,SRR1266079,SRR958209,SRR545506,ERR862295,ERR1172607,ERR2041806,ERR263799,SRR8353898,ERR1236625,SRR4101411,SRR9861033,ERR2738434,ERR1241692,SRR545336,ERR460826,SRR8074799,SRR6915144,ERR054616,SRR1606626,ERR2363610,SRR3632303,SRR386797,SRR2241120,SRR3222489,SRR1034524,SRR4788079,ERR467105,SRR8804112,SRR6197633,SRR1031533,SRR8034131,SRR1584520,ERR1497696,SRR2081924,SRR5070925,SRR2243910,SRR7836293,SRR3048928,ERR1487495,ERR1235954,SRR7800406,SRR8806523,ERR1730407,SRR3068645,ERR473469,SRR539683,SRR8086439,ERR1325579,SRR1655370,ERR425664,SRR5070857,SRR7265970,SRR307315,ERR1240110,ERR2750544,SRR3922131,SRR8090748,ERR1240272,ERR2221148,ERR211861,ERR2759947,ERR3192323,ERR1511805,ERR418386,SRR8724969,ERR2089491,DRR106200,SRR5943502,ERR323067,SRR7427025,SRR1161243,SRR413757,SRR7187016,ERR2608559,ERR2694121,SRR5642790,ERR987576,ERR1251712,SRR6943666,SRR5137117,ERR3560968,SRR10992296,ERR976569,ERR1230760,ERR211260,SRR7970745,SRR7167757,ERR1204187,SRR1918965,ERR1728342,SRR9621195,ERR1231234,ERR089823,SRR7525201,ERR2719741,ERR1481332,SRR7532459,ERR3411312,SRR7367464,ERR1272287,ERR751318,SRR6257432,SRR1371345,SRR7664969,ERR984464,SRR2237371,ERR2533728,ERR357688,SRR6927021,ERR1728358,ERR1007741,ERR2676690,SRR7183406,ERR2719747,SRR5193734,SRR1568882,SRR6323087,SRR7762555,SRR1816456,ERR1478062,ERR2435821,ERR228484,SRR491295,ERR2221163,ERR369505,SRR2533343,SRR1967339,SRR7800590,SRR8803274,SRR2187997,ERR1430476,SRR1437783,SRR5369618,ERR1493474,ERR2729613,ERR751079,ERR319473,ERR1283589,SRR10101179,SRR6001318,SRR1966795,ERR1572672,SRR3490081,ERR708475,ERR1478093,SRR8997355,SRR7165489,SRR7183476,ERR1604405,SRR8131566,SRR8082585,ERR1065889,SRR7993192,SRR7993232,SRR9860812,SRR6029909,DRR149267,ERR480772,SRR8072014,ERR117627,ERR2094629,ERR1271755,ERR1281413,ERR1972198,SRR1815767,ERR1007532,ERR439915,ERR2017615,SRR5483192,SRR059963,ERR2889737,SRR1965612,SRR8426921,SRR2224446,SRR1785132,SRR925109,SRR1645587,ERR3684095,SRR2189022,SRR6322021,SRR7426518,SRR7841531,SRR6185858,ERR2602224,ERR414389,SRR139113,ERR388556,ERR209189,SRR4897718,SRR539540,ERR2728875,ERR1511708,ERR2729336,ERR502298,SRR7842518,ERR2227460,SRR7841351,ERR884883,SRR7190097,SRR7172202,ERR2533504,SRR533834,SRR3729171,ERR3859074,SRR7540829,ERR388454,SRR8809178,ERR3685615,ERR2738313,ERR3229919,ERR425662,ERR023258,SRR7190325,SRR6185131,ERR2091058,ERR018037,SRR7204493,ERR2890743,SRR3214565,SRR3944170,ERR387184,SRR9827492,SRR7523197,ERR2750829,ERR2738686,SRR2565837,ERR1733770,ERR3589556,ERR716255,ERR569221,SRR1553733,ERR845933,SRR005463,SRR958831,ERR2506261,SRR3728731,SRR1958294,SRR1816727,ERR045771,ERR197250,ERR222618,ERR3886828,SRR7187242,SRR6985698,SRR1664212,SRR7533528,SRR5864653,ERR086059,ERR2757392,SRR4787347,SRR7417765,SRR7417763,SRR5024524,ERR3682225,SRR1212269,ERR1572671,SRR8364666,ERR2892492,SRR8127633,SRR3278467,ERR1857011,ERR1494330,SRR7089340,SRR8497992,SRR2585567,SRR5412429,SRR1804213,SRR8192167,ERR501537,SRR1034121,ERR833579,SRR9719559,ERR375046,ERR2711029,SRR541390,ERR2221112,SRR7545552,ERR026028,ERR246850,ERR2735966,ERR2094617,SRR4067999,SRR307327,SRR8435361,SRR10392242,ERR3576626,ERR1349161,SRR4787371,SRR6955411,ERR135696,SRR8803330,ERR175663,SRR6172752,ERR719541,SRR4181515,SRR5193792,ERR636319,ERR2138471,ERR1250922,ERR2749358,SRR5440684,ERR1216958,ERR2759495,SRR2047344,ERR1240378,ERR701737,ERR2506292,ERR2631920,SRR1505085,SRR6389488,ERR636474,SRR4184757,SRR6754101,SRR5193889,ERR2739192,ERR552845,SRR7528379,SRR7223019,SRR3731427,ERR2719698,ERR2435707,SRR3728973,ERR120186,ERR2233338,ERR525739,SRR7223241,SRR10271647,ERR830564,SRR2182580,SRR3290122,ERR570113,SRR3110512,SRR5193773,SRR494169,SRR7506870,ERR1202128,ERR1496948,ERR197632,ERR257898,ERR1497457,ERR063926,SRR8139177,ERR1450852,ERR1574339,ERR449677,SRR5361110,ERR743137,ERR1733857,ERR211981,ERR1316702,SRR2043271,ERR445384,SRR7257321,SRR9903266,SRR400717,ERR1202210,ERR1764237,SRR5943487,ERR064039,SRR6865486,SRR2038662,SRR10417668,SRR7868493,ERR900636,ERR294840,SRR1645233,ERR3726384,ERR976674,SRR2221967,ERR862302,SRR10969182,SRR8648179,ERR1239676,SRR1166569,ERR2396257,SRR1814861,SRR1815722,SRR6917469,ERR133929,SRR2227886,ERR751571,ERR601024,SRR1632981,ERR1155853,ERR1156190,ERR418735,ERR751148,ERR3394654,SRR2533578,SRR1968318,ERR023474,SRR1612003,SRR5585248,SRR7544700,SRR1614585,SRR1805089,SRR10994177,SRR9019098,ERR1327165,ERR1510702,SRR8171146,SRR3827026,ERR737080,ERR1317943,ERR715825,SRR1630987,SRR7755735,SRR7958546,SRR8126711,ERR459911,SRR6486179,SRR7051277,SRR2081468,ERR022926,SRR2247064,ERR3402819,SRR5467446,SRR2193829,SRR089421,SRR7892479,SRR7402356,SRR9877929,SRR1573176,SRR7444253,SRR7533390,SRR7010922,ERR1735007,SRR7873893,SRR6900653,ERR1024718,ERR414332,SRR5071018,SRR1793817,ERR671393,ERR3859096,SRR5360982,ERR036198,ERR2181677,ERR1082821,SRR5650131,ERR775584,ERR1481959,SRR6919774,ERR3560494,SRR7176183,SRR6045997,SRR3730719,ERR2560590,ERR3322150,SRR6915132,SRR7986215,SRR1657706,SRR7662626,SRR515128,SRR5092815,SRR6233942,ERR2435482,ERR2889925,ERR2893057,SRR1967952,SRR400696,SRR1965850,SRR1118717,SRR7986256,ERR2226385,SRR918399,ERR676569,ERR1563296,ERR502187,SRR8456192,ERR712383,SRR532925,SRR8199154,ERR209060,SRR8353678,SRR6173027,ERR1482279,SRR1958670,ERR2524898,SRR2517628,ERR3684491,SRR642016,SRR1031797,SRR650033,ERR2221212,SRR1646553,SRR1564278,ERR1324162,ERR209441,ERR072030,SRR7439518,ERR1270854,ERR1326114,SRR945851,SRR8086396,ERR479402,ERR1272767,ERR2892216,SRR7439503,ERR351610,SRR6900695,ERR1081646,ERR3860145,SRR2223059,ERR906931,SRR1166537,SRR2248007,ERR1595350,SRR1034098,SRR7190355,ERR3683866,ERR257473,ERR580965,SRR5296118,SRR8128925,SRR7164129,SRR8415989,SRR6177995,ERR1564405,SRR7533382,SRR8111083,ERR3610203,SRR1597599,SRR6260777,SRR7280959,SRR1765299,SRR7878644,SRR6793736,SRR7051468,ERR1317803,ERR190749,ERR027658,ERR1235339,SRR7125642,SRR6954227,SRR8671243,SRR1159242,ERR2690793,ERR485763,ERR1492171,ERR086230,SRR6412502,ERR1491970,SRR6921347,ERR018582,SRR5812797,ERR182028,SRR7298368,ERR2749793,SRR2245475,ERR1240459,ERR971255,SRR1038047,ERR331258,ERR2603222,SRR7280414,ERR2690996,SRR5194143,ERR906570,ERR1795883,SRR6448757,ERR1478034,ERR1512653,ERR587212,ERR349072,ERR2893024,SRR6768374,SRR10386617,ERR064708,SRR063909,SRR1034448,SRR4786202,SRR7276606,ERR2608541,SRR3884944,SRR10222672,ERR2738841,SRR7186966,ERR2506410,ERR1498303,SRR8808630,ERR1273228,ERR266595,SRR1967703,SRR7166778,SRR3110267,ERR1272320,SRR5405672,ERR302728,ERR473060,ERR1283407,SRR7690689,ERR1241041,ERR1509704,SRR6921337,ERR425323,ERR3657348,ERR227056,SRR1292271,ERR1238942,ERR1494315,SRR6448373,SRR1967686,SRR1511009,ERR107441,SRR7691155,SRR6165824,SRR7073018,ERR2299575,ERR2221288,SRR10109390,SRR6897879,ERR3217811,SRR6074611,SRR7278051,SRR7962211,SRR7889961,SRR2249253,SRR7996754,ERR563714,SRR541129,ERR702716,ERR2091183,SRR1966475,ERR1007729,ERR1242773,ERR171213,SRR2534157,SRR8535000,SRR2082057,ERR1498890,SRR1060617,ERR271796,SRR1975116,ERR461769,SRR5342626,SRR7665350,SRR7648093,ERR2363461,ERR343872,SRR1816186,ERR1565571,SRR8297608,SRR7285824,ERR2815339,ERR1270734,SRR6323269,ERR1787769,ERR1247793,ERR1292700,SRR7215523,SRR6205993,ERR119947,ERR1259336,ERR502186,ERR790213,SRR6391498,ERR2732520,ERR1292726,ERR2270962,SRR2002640,ERR1481436,ERR2733007,ERR1106732,ERR1325652,ERR418601,SRR8991453,SRR1952613,ERR1735235,ERR2892450,SRR7184521,SRR6191671,ERR1496622,ERR066210,SRR7178142,ERR1487591,ERR752091,SRR7527798,ERR3337449,SRR7079011,SRR6818578,ERR175879,ERR1197484,ERR311614,SRR8199403,ERR926116,ERR925145,SRR6474963,ERR172524,ERR1595537,SRR8113788,ERR1511610,ERR266124,ERR775359,ERR1326862,SRR1161196,ERR1488959,ERR2794993,SRR1196635,ERR1510772,SRR2533810,ERR246737,SRR7172297,ERR1756689,ERR2434398,ERR271447,SRR918464,SRR11148910,ERR279499,SRR1491385,ERR476962,SRR492194,SRR8808844,SRR9719861,ERR418026,SRR1801275,ERR1494243,ERR1490799,SRR2250439,SRR5043028,ERR1495320,ERR386473,SRR9877873,SRR5937923,ERR2750355,SRR1034536,ERR1081260,ERR069689,ERR2602082,SRR5328401,SRR1952521,SRR275616,SRR7662830,SRR7443961,SRR7166780,ERR3560938,ERR120460,ERR708435,ERR1100654,ERR206241,SRR6968088,ERR023351,ERR420032,SRR2081503,ERR1498780,ERR3524680,ERR924839,ERR1570306,SRR5184614,ERR460767,SRR8650183,ERR1733059,SRR8804761,SRR8809241,ERR2363842,SRR5583831,ERR1510049,SRR6172797,SRR892303,ERR2363402,SRR2517590,ERR2892273,ERR670811,ERR1250889,SRR1107488,ERR1563767,ERR1490701,ERR209515,SRR7645972,ERR403403,ERR1478635,ERR1735341,SRR6921904,SRR3824717,SRR8294568,SRR6436118,ERR3333489,ERR572938,SRR3216143,SRR1645909,SRR7800720,SRR7401845,ERR330646,ERR1541127,ERR311616,SRR5575603,SRR5868561,ERR1729340,ERR3402892,ERR1481192,ERR011271,SRR9877812,ERR714760,ERR525632,ERR278973,ERR279298,ERR2091204,ERR338087,SRR6870175,ERR1283960,ERR636182,ERR193148,ERR161308,SRR6921386,SRR8805138,ERR1326740,SRR1969403,ERR480536,ERR2364520,ERR054073,ERR1570495,ERR1239933,ERR3871336,SRR3996098,ERR204085,SRR7221372,SRR8071983,SRR445035,ERR1282979,SRR5193907,DRR000836,SRR7516732,SRR7267784,ERR2815513,SRR1623229,ERR209781,SRR1973878,ERR011764,SRR10815125,SRR606255,SRR2074985,SRR8086533,ERR016666,ERR1482700,ERR1481354,SRR7090715,ERR1479269,SRR6898447,SRR062349,ERR1493906,SRR1814777,SRR7010526,SRR2244372,ERR598982,ERR905481,ERR461240,ERR779718,SRR3290379,ERR2533621,SRR2227577,SRR7656349,ERR780214,ERR278378,ERR063985,SRR5289225,ERR089628,ERR485790,ERR1014514,ERR2364187,ERR1292513,ERR1495012,SRR497644,ERR1735360,SRR7014888,SRR7346154,SRR6114219,ERR1489318,ERR984951,SRR1635676,SRR7527642,SRR7525197,ERR1658693,SRR10758736,ERR731388,ERR1515059,SRR5060316,ERR1494965,ERR1495062,ERR3479321,ERR1728767,ERR435547,SRR6330647,ERR3928234,ERR211323,SRR7359085,SRR8071011,SRR9895471,SRR7172589,ERR1272477,SRR8803437,ERR2737917,SRR1449613,SRR5115409,ERR2212927,SRR1561223,ERR049169,SRR7523169,ERR701781,SRR6860652,ERR363997,SRR8142748,SRR10694073,SRR7841509,SRR4788175,SRR1649540,SRR5024213,ERR2505711,SRR6442957,ERR1497437,SRR6924057,SRR1617360,ERR054424,ERR1562790,ERR117558,ERR767485,SRR8080651,ERR2396329,SRR2081300,SRR285203,SRR1631459,SRR9985801,ERR1497344,SRR1034393,SRR137193,SRR1618675,ERR419688,SRR1632346,ERR1509741,SRR896088,SRR4139923,SRR8528766,ERR314239,SRR531390,ERR570466,SRR7290974,ERR209812,SRR7172438,SRR1815229,SRR1980313,ERR435102,ERR2651196,SRR6676786,ERR403702,ERR317135,SRR1646559,SRR7458660,ERR2649491,ERR2245461,ERR024433,ERR769210,ERR1566037,ERR1279874,ERR588935,ERR1574186,SRR2243814,SRR5342703,ERR1214690,SRR7299301,ERR694117,ERR2632240,ERR310617,SRR5788148,ERR2851139,SRR5194316,SRR4147275,ERR775103,SRR3663426,SRR5382472,SRR3049015,ERR419386,ERR708337,SRR3190946,SRR3731863,ERR2663812,ERR1235671,ERR1600747,ERR164792,ERR2891033,SRR8791356,SRR1034163,SRR7304416,SRR541106,ERR1497153,ERR1603987,ERR419966,DRR066522,SRR2081305,SRR1950912,SRR10054228,SRR7277798,ERR418451,ERR717023,SRR1528466,ERR338098,SRR7151738,SRR5496827,SRR7190253,ERR2397409,SRR8100710,SRR1576192,SRR3475687,ERR3623130,ERR2889581,ERR870445,ERR161165,SRR7176686,SRR5508271,ERR3372608,SRR1605631,ERR376654,ERR1735442,SRR5328544,SRR1569311,ERR586970,SRR7167520,SRR2517589,ERR2663783,SRR532504,ERR2496615,ERR1787793,SRR1060667,SRR10079678,ERR1506919,ERR1374937,ERR2759451,SRR2244743,SRR7132205,ERR2532967,ERR054511,SRR2244857,ERR045196,ERR1081414,SRR8528415,ERR928276,SRR6900103,SRR533377,SRR7230304,ERR086049,SRR135619,ERR2785488,SRR7873903,SRR8354086,ERR1494494,SRR7456864,ERR1234756,ERR670733,SRR6484323,ERR598962,ERR573116,SRR1145903,ERR1604178,SRR2191924,ERR376850,ERR085281,SRR2043359,SRR6451820,SRR828634,ERR160992,ERR586973,ERR539905,ERR1604110,ERR1555300,SRR2074923,SRR413582,SRR7970963,SRR1518975,SRR3925272,ERR2091177,SRR10156796,ERR600331,SRR7688815,SRR8482315,ERR135792,ERR1234865,ERR855333,SRR6865456,SRR2244292,ERR1015478,SRR8804357,ERR1494509,ERR1230722,SRR8806508,ERR2719463,SRR1805658,ERR190502,ERR2435270,ERR1081417,ERR2112199,SRR3322937,ERR277031,ERR1488951,SRR1711804,SRR1951448,ERR360871,ERR1316564,ERR1281291,SRR6891479,ERR1697184,SRR6918644,ERR1283880,SRR1655951,ERR1515343,SRR6178955,SRR7175783,SRR7285871,SRR8992446,SRR532675,SRR2246331,SRR10771220,SRR8435764,ERR2434030,SRR2246440,ERR357730,SRR8003646,ERR2274763,ERR2017755,SRR7593934,ERR1287941,ERR211661,SRR2761502,SRR1462064,ERR2434089,SRR192235,ERR720072,ERR1322547,SRR5495001,SRR7175995,SRR1299431,ERR2090307,SRR3994012,ERR340559,SRR2086604,SRR786384,ERR1492622,SRR8192181,ERR1327182,ERR257238,SRR7800669,ERR1482665,ERR2138565,ERR1374882,SRR6383840,ERR370319,SRR1814354,ERR2694484,ERR339058,ERR1504772,SRR8199107,SRR7873945,ERR1499284,SRR7696905,ERR1251658,ERR1478289,ERR2232698,SRR1161282,ERR353296,SRR10949190,ERR1488638,ERR1172615,SRR5581836,ERR1490797,ERR033966,ERR2190006,ERR3372501,ERR1235958,ERR1732457,SRR4156128,SRR6757677,ERR474161,ERR246944,SRR8879026,ERR461386,ERR1571835,SRR7998215,SRR1601886,ERR1285376,ERR2890403,SRR1492144,ERR192105,SRR6915009,ERR2750700,ERR1251595,SRR7651023,SRR6784584,ERR1280562,SRR532188,ERR2524302,ERR208356,ERR1495176,ERR2737492,ERR594386,ERR3402695,ERR1349149,ERR1733789,SRR1997820,ERR2719776,SRR3474586,ERR1640609,SRR7986239,SRR1106566,ERR657122,ERR054342,SRR5991648,SRR2156624,SRR7664410,ERR1595395,ERR3902009,SRR3747537,SRR8806740,ERR1453800,SRR7163913,SRR539684,ERR190986,SRR1969010,SRR8353594,SRR10417735,ERR1493670,ERR375108,ERR1035739,SRR3663326,SRR5350641,SRR7298871,ERR1728388,ERR2622969,ERR3871124,SRR2082105,ERR033183,ERR2497079,ERR200410,SRR4244912,ERR1509960,SRR7056108,ERR485851,ERR1563095,ERR1564109,SRR11097201,ERR2735935,SRR6875520,SRR7850676,SRR4069801,ERR2093321,SRR2029061,SRR7015784,SRR2081772,SRR6046642,ERR1323986,ERR190826,SRR9674160,ERR1317759,SRR539930,ERR1487629,SRR7285770,SRR10951187,ERR1494520,ERR1795761,DRR065613,ERR1155951,ERR3576418,SRR7537045,SRR554355,SRR6668102,ERR1497525,ERR1316949,ERR1235382,SRR445472,ERR2227859,ERR1473754,SRR5434929,ERR044966,SRR7184032,SRR918212,ERR594405,SRR7547315,SRR5942548,ERR1734425,SRR7874527,SRR5984030,ERR477243,ERR036227,SRR7077627,SRR7881936,ERR1728923,ERR052354,SRR918206,SRR3930267,SRR1810546,ERR2194104,ERR1989108,ERR230090,SRR6434048,ERR2363342,ERR064680,SRR1803319,ERR3209967,SRR11131220,ERR315195,ERR1283896,SRR1532717,ERR775064,SRR2911049,ERR330523,SRR6046612,ERR1574537,SRR1207444,SRR10272096,SRR788730,ERR586789,ERR1512603,ERR1734461,ERR502315,SRR5071076,SRR533289,ERR353232,ERR998506,SRR785841,SRR6310722,ERR059435,ERR3490712,SRR1507225,ERR017092,SRR6266246,ERR2538411,ERR653281,ERR2000728,ERR414527,SRR7688840,ERR987437,ERR1495195,ERR356045,ERR1247291,ERR1571908,SRR1038028,ERR278415,SRR2243742,ERR1317192,ERR1595610,SRR1646238,SRR1958152,ERR1658668,SRR6045461,ERR2190174,ERR209885,SRR9842997,SRR531491,ERR2016410,ERR480801,ERR1015351,SRR8136752,ERR587391,SRR8880989,ERR1505909,SRR017487,ERR1493018,SRR8808165,ERR1108285,ERR360512,SRR7189972,SRR6366550,SRR514122,SRR533216,SRR5905268,SRR4195713,ERR085046,ERR347829,ERR1326414,SRR7286753,ERR1494234,SRR6310750,SRR8078861,ERR2524807,ERR1509117,SRR6809021,SRR1034533,SRR7184599,SRR7480138,SRR5296537,SRR10753544,ERR688605,ERR1504478,ERR1015359,ERR1236468,SRR7285530,SRR2089143,ERR979970,ERR1492530,ERR1873697,ERR1515222,ERR1734982,SRR065409,SRR2135739,SRR1785810,SRR3730604,SRR7997062,ERR3524596,ERR064759,SRR2550017,ERR373928,ERR245682,SRR2237646,ERR2739312,ERR2611569,SRR7750708,ERR1240235,ERR1671645,SRR7162339,ERR2623340,ERR1478945,SRR3136827,SRR8090929,ERR197417,ERR1239007,SRR2243464,ERR1575471,ERR2203409,SRR7408035,ERR1478054,ERR1324051,ERR1480475,SRR7962323,ERR2641609,ERR2891919,SRR5861832,SRR7756644,ERR2016576,ERR901971,SRR8086137,ERR317024,SRR6767321,SRR7892532,ERR636045,SRR6337670,SRR7401696,SRR7890478,ERR1495467,SRR8803693,SRR6828685,SRR1055978,SRR5057251,SRR5629433,ERR025086,SRR5496871,ERR189805,SRR540393,SRR7145684,SRR11018257,ERR3372607,ERR1325859,ERR1512710,ERR211399,ERR2890010,ERR369229,SRR1816149,SRR3728772,SRR6929986,ERR662318,ERR2623698,SRR11250082,ERR369389,ERR526067,ERR589771,SRR7948074,ERR1102595,SRR7903111,ERR419138,ERR2890652,SRR7547323,ERR1564864,SRR11069615,ERR2090345,ERR1507582,SRR3730620,ERR3218113,ERR708410,ERR1490504,SRR1269359,ERR2623915,SRR3190821,SRR7012928,ERR023646,SRR1622923,SRR918652,ERR573202,SRR6768193,SRR9951008,SRR7204336,ERR884823,ERR842661,SRR6044794,ERR434351,ERR1239706,ERR1498760,SRR8804223,ERR211190,SRR1816397,SRR5054384,ERR1082503,ERR1281449,SRR7527759,ERR439659,ERR479142,ERR3403318,ERR589382,ERR206102,SRR10049701,SRR1656121,SRR6880691,SRR7992583,SRR1034239,ERR3598114,SRR1596787,SRR1973981,SRR531676,ERR485391,SRR1969426,ERR1570317,ERR1506245,ERR2748988,SRR1201478,SRR547753,SRR7221674,ERR1795765,ERR971179,SRR1804056,ERR473942,SRR1569239,ERR1508860,SRR533683,ERR2719639,SRR918137,SRR540938,SRR7465083,ERR2533677,SRR2237579,SRR7163949,SRR1162613,ERR1235509,ERR2794941,SRR10693774,ERR1283668,ERR975283,SRR1225590,ERR1259906,SRR8543183,SRR061227,SRR5890767,SRR1600582,SRR11146419,ERR2000688,SRR8802564,SRR6818537,SRR2062216,SRR4897623,ERR2750008,SRR1967552,ERR1280153,SRR6044854,SRR7540734,SRR6154943,ERR064721,ERR271442,SRR6323519,SRR7187876,ERR551947,SRR10000884,SRR7159869,SRR7217721,SRR7167079,ERR3040364,ERR1326501,SRR6703430,ERR1503906,ERR279051,ERR1279943,ERR1317513,ERR657041,ERR1234789,ERR249378,SRR10868787,SRR6956031,SRR8084332,ERR1284935,SRR1965437,ERR2603137,ERR2497116,ERR2719915,SRR7624257,ERR843982,SRR6172813,ERR126874,ERR1658588,ERR1570366,ERR3859699,SRR6046269,SRR6901169,SRR6442951,SRR5097317,ERR064086,ERR1327060,ERR2004751,SRR6045121,SRR6311227,ERR063800,SRR7497547,SRR7540316,SRR1815766,ERR563822,SRR062502,SRR6635804,SRR2251621,SRR7242751,SRR2228758,ERR3860507,ERR1481607,SRR5005505,SRR3947397,ERR1575573,ERR352429,SRR3579369,ERR1481819,ERR1326250,ERR213237,ERR1837107,SRR8498707,ERR1204956,ERR277043,ERR1504067,SRR5575361,ERR1281049,ERR1724000,SRR533204,ERR2891254,SRR6384985,SRR3885019,ERR2690045,SRR1797143,SRR1599562,ERR263813,SRR6768386,SRR3728498,SRR7286669,SRR4297645,SRR8804211,ERR1079287,SRR6046362,SRR305382,ERR339025,ERR3683867,ERR1728413,ERR718540,ERR1230626,ERR2749548,SRR6996328,SRR8097937,SRR4163329,SRR7292647,ERR246941,SRR7962107,ERR502377,SRR1264969,ERR223679,ERR769223,ERR552502,SRR6257383,SRR7048712,ERR670665,ERR197426,ERR2853880,SRR6487022,SRR6257391,ERR2364635,SRR2029221,ERR2891437,SRR7416296,ERR2181762,SRR7497680,ERR2931005,SRR6485869,ERR374883,SRR1967971,SRR8464212,SRR6236362,SRR7539904,ERR714469,SRR6032576,SRR8804212,SRR6799402,SRR7219470,SRR7965099,ERR1234896,ERR1251716,ERR209622,SRR8114776,ERR1578436,ERR1478559,ERR419143,ERR2892913,ERR2235334,SRR1162573,SRR5215628,SRR7151632,SRR6446747,SRR3930430,SRR7822108,ERR1318080,SRR6045559,SRR3925726,SRR8071949,SRR387350,ERR1585828,SRR6668113,ERR178677,ERR540158,ERR2890349,SRR7962866,ERR479313,ERR474430,SRR8198808,ERR3403167,SRR545405,ERR2694556,ERR1453559,ERR525656,ERR027610,SRR6413017,SRR7842636,SRR7088054,ERR3411848,ERR2016603,SRR6768367,SRR5451251,ERR1506199,ERR1493290,ERR3963842,ERR1733512,SRR8647325,ERR2138686,ERR1415752,ERR2189997,ERR573206,ERR1289768,ERR369373,SRR6170351,SRR1481937,SRR5328533,SRR1803989,ERR743252,ERR2090546,ERR085000,SRR7702455,ERR1241505,ERR1733919,SRR7340346,ERR884836,SRR926490,ERR433337,ERR072213,ERR984749,ERR1574257,ERR3410488,SRR1957870,ERR1102279,ERR987434,SRR013432,ERR1727851,ERR1453775,SRR1046176,SRR7236443,ERR246682,ERR688595,SRR7368894,ERR731400,ERR1241206,ERR1279659,ERR1488626,SRR924442,ERR2603154,SRR1708053,SRR7187928,SRR2245881,SRR1781934,ERR3902037,SRR6945403,ERR748025,SRR5216111,SRR7882488,ERR2138447,ERR386248,SRR8535018,ERR2689935,SRR5071082,SRR1753734,ERR3467386,SRR652921,SRR5220308,SRR6768215,ERR1514618,ERR2890884,SRR1513453,ERR2760041,SRR7514588,SRR6982996,SRR8802837,ERR1066320,ERR024759,ERR716215,ERR2726626,ERR1102436,ERR030295,SRR7054088,ERR1326525,SRR7439591,SRR2051540,ERR3337574,SRR6958832,ERR1326534,SRR7456365,SRR3173527,ERR2497915,SRR1564205,SRR1965962,ERR2719820,SRR5927200,ERR1728816,SRR8426925,ERR1108317,ERR2560642,SRR1009245,ERR189813,ERR1493483,SRR305310,SRR527958,ERR1327005,ERR2221353,SRR2228170,SRR6220233,SRR3884916,SRR7284861,ERR1562942,ERR3479319,ERR1497374,ERR2650620,ERR069851,ERR1481667,SRR1993503,ERR063952,ERR1821282,SRR10271962,SRR5892236,ERR435444,ERR3726349,ERR386452,SRR8991899,SRR8645442,ERR2719090,SRR1910240,SRR8088660,ERR181918,SRR5110365,ERR1235463,ERR1585829,ERR1566479,SRR6045283,ERR120202,ERR1234627,SRR7516252,SRR8199129,ERR1498774,SRR7736008,ERR1565992,SRR549746,SRR1560585,ERR343066,SRR6311177,SRR1653638,SRR5583026,ERR3610220,SRR6844988,ERR459781,ERR525719,SRR013436,ERR587194,ERR2734416,SRR9878150,SRR000210,SRR9877965,ERR1604472,SRR1569993,ERR1574121,ERR3901932,ERR1562667,ERR1481016,ERR600748,SRR6847352,SRR6494787,ERR3654962,SRR7663378,SRR7873732,SRR10991932,SRR7108943,SRR7013852,SRR7468906,ERR736913,SRR5193650,SRR10251609,ERR181902,ERR1217480,ERR600469,ERR403306,SRR5919601,ERR129932,ERR382048,SRR7093144,ERR589837,SRR7656200,SRR6784261,SRR10325393,ERR751646,SRR7890210,SRR6014565,SRR10851859,SRR1795016,ERR234774,ERR1495493,ERR2532496,ERR175632,SRR6014876,SRR1588663,ERR748187,SRR7349275,ERR900500,DRR021807,ERR348968,SRR5806445,ERR347797,ERR1499319,SRR549513,ERR564062,ERR921757,ERR211373,ERR1273060,ERR052007,SRR1215684,ERR1325006,ERR2435490,ERR175871,SRR7627973,SRR1649236,SRR7108896,SRR7439303,ERR908839,ERR473665,ERR3060970,SRR1201313,SRR7369119,ERR439867,ERR1453751,ERR862515,SRR5168215,ERR719047,ERR1106787,ERR210064,ERR1795845,SRR6475682,SRR7012232,SRR1031481,SRR3049584,ERR1729098,ERR1279830,SRR1034453,SRR7800519,ERR1491085,SRR7250958,ERR388285,ERR1574110,ERR1734668,SRR7284811,SRR088960,ERR3901602,ERR1950843,ERR715947,ERR1507216,SRR7417746,SRR2102423,ERR1202218,ERR1733530,SRR1161294,ERR1735214,ERR321608,SRR5189134,ERR1487466,ERR2137963,ERR2832921,SRR7230238,SRR2193666,SRR7825963,SRR2227630,SRR7080886,ERR551464,ERR2363300,SRR5548979,SRR7190638,ERR018089,SRR6072239,SRR1031660,SRR063415,SRR1958275,SRR7077214,ERR1285631,ERR369023,SRR8782354,ERR845860,ERR1488953,SRR7085286,ERR1195990,SRR4345819,ERR137015,ERR688449,ERR3901062,SRR5548110,SRR7911458,ERR1322096,SRR5584869,ERR1733243,SRR6986326,SRR6300872,SRR7190460,SRR11140705,ERR1570805,ERR1500782,SRR7184260,ERR1658505,ERR1510760,SRR3312187,SRR8804362,ERR2737430,ERR1607880,ERR419142,SRR4228117,SRR6451783,ERR716279,SRR6344655,ERR064624,ERR422679,SRR1578501,SRR7091795,ERR2533658,ERR490546,SRR1570089,SRR11144600,ERR2893085,SRR1745574,ERR2138496,SRR326171,ERR1625309,ERR752148,ERR714503,ERR2750047,ERR025026,ERR1821203,ERR1242713,ERR1504547,SRR6185125,ERR2597540,ERR352362,ERR226376,ERR357612,ERR357775,SRR2584019,ERR1498677,SRR2058961,ERR1504001,SRR10130140,SRR2245606,SRR7170106,SRR4068023,ERR1082918,ERR976669,ERR527251,SRR6922661,SRR6058054,SRR5262941,ERR2533560,ERR435232,ERR2868422,ERR540415,ERR2041203,ERR016844,ERR1217055,ERR045343,SRR8879044,ERR1511264,ERR1483076,SRR7402369,ERR419201,ERR2719720,SRR2221968,ERR206237,ERR435023,SRR10067277,SRR1030845,ERR1273465,ERR1231207,SRR7175869,SRR6434479,ERR1570696,ERR439839,SRR3439167,SRR6170563,ERR719359,ERR485607,SRR024284,SRR3392764,ERR2433844,SRR10132384,ERR2649540,SRR10397503,ERR054992,SRR7108983,ERR2008161,ERR1270589,ERR1506606,SRR10271837,ERR1202627,SRR2222202,ERR1571052,SRR1219326,ERR586466,ERR570260,SRR539791,ERR976557,SRR3055319,SRR3944203,ERR490527,SRR7401614,SRR6052868,SRR7907949,SRR7188256,SRR8820084,SRR10873775,SRR1656071,SRR6398709,ERR3960927,ERR192214,ERR2933095,SRR7193047,ERR387718,SRR5336172,SRR8111078,ERR114808,SRR413588,SRR5982991,SRR1816328,ERR3211487,ERR2854290,ERR1482724,ERR1283590,ERR249236,SRR7468936,ERR2532574,ERR1734565,ERR3684155,ERR191757,ERR422672,ERR1327078,ERR2138716,ERR1566139,ERR1321321,SRR951892,ERR532393,ERR418403,SRR1031271,SRR7873868,ERR2650615,SRR3048782,SRR7155501,ERR1541262,SRR6958839,DRR171956,SRR5644129,ERR1247383,SRR8492412,SRR8097420,SRR1944453,ERR3900877,SRR4788371,SRR3213876,SRR8903256,SRR7244186,ERR1281696,ERR2094540,SRR7217659,SRR2585813,ERR1272927,ERR275251,ERR1318146,ERR675567,SRR7223136,ERR1065698,SRR2228448,ERR2436172,ERR2729593,SRR2015805,SRR2248283,ERR1493132,SRR3574224,SRR3049233,SRR3217252,ERR193191,SRR1491619,SRR5788284,ERR163448,SRR1970268,SRR9672133,SRR2481281,SRR7539543,SRR5115412,SRR6980495,SRR3992163,SRR1623204,SRR1605620,SRR7633277,SRR7645823,ERR382075,SRR1031773,SRR5350647,SRR10325113,ERR525906,ERR1217457,SRR7841569,ERR234866,ERR3003424,SRR925010,ERR3685468,ERR946720,SRR8807729,SRR7503337,SRR7665365,SRR2228050,ERR771066,ERR1672415,SRR5252307,ERR107429,ERR209693,SRR8800845,SRR2131179,ERR349061,ERR1571932,SRR9733102,ERR1322490,SRR6680681,ERR257545,ERR2496408,ERR473131,ERR1247697,ERR3870535,ERR1450896,ERR855278,ERR1541410,SRR10010946,SRR9973097,ERR461866,ERR2181732,ERR2130855,ERR1507187,ERR217418,SRR6484692,ERR3576618,ERR2815537,SRR2481353,SRR1655641,ERR1325114,ERR461167,SRR2193431,SRR7166811,ERR2503179,ERR1564508,ERR439856,SRR1024013,ERR1066033,SRR1662223,SRR2970495,ERR382131,SRR6332134,SRR2226760,ERR925150,ERR2281683,ERR418620,ERR2435404,SRR1615201,SRR3593440,SRR5328267,ERR2833472,ERR353173,SRR540847,SRR7415109,SRR7523421,SRR6891472,ERR2280764,ERR211099,ERR3901366,SRR8803815,ERR1202484,SRR6170474,SRR7451061,SRR8498178,SRR7993920,SRR2243916,ERR2528865,SRR652944,ERR1795767,SRR7471113,ERR2759652,SRR541271,SRR8149179,SRR7890410,ERR144604,ERR2137976,ERR377309,SRR5875916,ERR750892,SRR061433,ERR027598,SRR6748159,ERR123814,SRR10607423,ERR1282720,SRR6747754,ERR1271803,ERR1495333,ERR1325364,ERR701789,ERR1235707,ERR1230730,ERR3062160,SRR2228610,ERR1723858,SRR538087,ERR321580,ERR2622920,ERR2299393,SRR495194,ERR2017734,ERR025425,SRR8198832,SRR5584002,SRR8498912,ERR2759466,SRR9878178,ERR1490434,ERR114803,SRR7417744,SRR2096555,ERR1497502,ERR1102259,ERR1498291,SRR1735353,ERR1230676,SRR7181728,SRR6399849,ERR2623710,SRR2050961,ERR714162,ERR1325372,SRR3728763,ERR1230952,SRR7688501,SRR7656186,SRR1657812,SRR6242016,SRR7662609,ERR1555568,SRR6799394,ERR3003506,SRR3049888,SRR6015136,ERR477008,ERR338138,ERR3411102,SRR6506097,ERR1326546,ERR182469,ERR1494978,ERR129106,SRR1612513,ERR1272232,SRR2102481,SRR8731745,SRR1765442,SRR5486735,SRR3049963,ERR2359919,ERR719329,ERR226191,SRR10820583,ERR1504143,SRR6927287,SRR5193795,ERR111099,ERR1214651,SRR1966796,DRR019511,SRR5875741,ERR2764840,SRR7343669,ERR1282107,SRR7176255,SRR3216151,SRR6044983,SRR1773057,ERR2623880,ERR1569599,SRR10293971,SRR6938543,ERR3900151,ERR1325679,SRR4067891,ERR540052,SRR3944027,ERR410042,SRR537758,SRR5512628,SRR10694184,ERR1202599,ERR3306762,SRR8365089,SRR138306,SRR3095951,ERR2506259,ERR3403292,SRR4345654,SRR4324924,ERR1234336,SRR7549154,SRR5927291,ERR1672548,SRR393550,SRR3133085,SRR2102937,ERR909117,SRR3290005,ERR925102,ERR495119,SRR6236341,SRR7789817,ERR204271,SRR8806768,SRR7964929,ERR1324114,SRR6046582,SRR1605192,SRR7077142,ERR752114,SRR1706173,ERR3524150,ERR072191,ERR1045652,SRR1968855,ERR2718547,SRR7091944,SRR6249378,SRR6676729,ERR2402793,SRR3290740,SRR1815853,SRR2189673,ERR2719349,SRR785726,SRR7164726,ERR2138532,ERR3901471,SRR7787305,SRR7077457,ERR573305,ERR1316471,ERR1318108,ERR1574582,ERR1102223,ERR1106791,ERR3901823,ERR2227755,ERR1600566,SRR3048692,SRR2072273,ERR1235710,SRR1973986,SRR1632990,ERR2090451,ERR2738643,ERR1281721,SRR9031872,ERR1415668,SRR6663442,ERR3191465,SRR6518314,SRR8520106,SRR5820872,ERR2719381,SRR5054425,ERR059418,SRR7058412,ERR1266205,SRR1797146,SRR2121511,ERR1280850,ERR245780,SRR541396,SRR5631127,ERR461407,ERR570185,SRR7186905,ERR178694,ERR460246,ERR2718437,ERR636037,SRR1266686,ERR3901899,ERR3886496,SRR1966261,SRR8100702,ERR775635,SRR3037408,SRR4787317,SRR8106776,SRR755271,ERR909316,SRR4788108,SRR1614972,SRR3720508,ERR2525415,ERR1507330,SRR1720475,SRR2585873,ERR2739299,ERR1247351,SRR3730413,ERR479491,SRR7275013,ERR1478785,ERR1236564,SRR7132208,ERR2892232,SRR6847353,ERR3871138,SRR4897115,SRR5888677,SRR1266702,DRR018021,SRR5031161,SRR540639,ERR720180,ERR716199,SRR6212400,ERR1787690,ERR069844,SRR1596936,ERR3860527,ERR1574167,ERR064785,ERR905483,ERR1563048,ERR3960928,SRR7418118,ERR1541451,ERR1234934,ERR323034,SRR8809340,SRR857296,ERR1321217,SRR2231352,ERR636415,ERR1014096,ERR1272919,SRR6039461,ERR2729410,SRR6919354,ERR107509,SRR1197037,ERR715001,SRR1491122,ERR2738085,ERR1791623,SRR3730851,ERR2663557,ERR044817,SRR6003559,DRR075723,SRR6145099,ERR701838,ERR1511494,ERR2891772,ERR419288,ERR375795,SRR5328272,SRR2081293,SRR6514680,SRR7310621,SRR1205226,SRR5962576,SRR8804060,SRR7251455,SRR8353727,SRR8131576,SRR7514507,ERR1284711,ERR485358,SRR6380486,SRR10063027,SRR7958310,ERR1272664,ERR3306720,ERR2694331,ERR1010084,ERR847105,SRR5005391,ERR298077,SRR6311300,ERR2000638,SRR7402034,ERR925321,ERR419006,ERR347903,ERR1728100,ERR1573111,SRR1597703,ERR2363509,ERR209507,SRR8706008,SRR6029888,SRR7304489,ERR2043667,ERR1204945,ERR1067784,SRR834929,ERR2178280,ERR180878,SRR1957751,SRR7151545,ERR1239697,ERR478997,ERR056671,ERR1156306,ERR2832981,ERR228472,SRR1810561,SRR4067979,SRR1966938,ERR3062116,ERR779723,SRR6929966,ERR321083,SRR8786782,ERR1065201,ERR1479100,ERR1321792,ERR024983,ERR3479311,ERR2747770,ERR998484,SRR6413018,SRR540819,ERR425905,ERR375015,ERR2217884,ERR3684487,SRR065322,SRR6237779,ERR1007791,SRR755362,ERR1569858,SRR10810747,ERR386254,SRR7890256,ERR2652842,ERR2815334,ERR326391,SRR7344876,ERR719209,ERR2397562,ERR1429104,ERR2364359,ERR2690920,SRR6388787,SRR2222420,ERR1322142,ERR1270550,ERR1251640,ERR1734556,ERR1280354,SRR2250323,ERR1787779,SRR1805626,ERR1504604,SRR9722579,SRR5221475,ERR1082996,ERR1321397,ERR2818760,SRR015715,ERR2750463,ERR1285612,ERR1102465,ERR2738621,SRR3055291,ERR418695,SRR1586212,SRR7053309,SRR4094467,SRR7500599,SRR6806577,SRR6768364,ERR024417,ERR517346,ERR971130,SRR7993236,ERR439073,SRR6484509,ERR222953,ERR2262564,ERR316018,SRR8498735,SRR1810505,SRR8903355,ERR3211497,SRR8137109,ERR3974029,SRR7506425,ERR117496,SRR8327725,SRR6045305,ERR2611578,SRR6787381,ERR771044,SRR540403,ERR3239781,SRR532827,SRR7516741,ERR925636,SRR6491258,ERR2892557,SRR1188450,ERR1287860,SRR10272236,SRR2247029,SRR580764,SRR1804167,ERR209073,ERR3211897,ERR2649528,ERR065348,SRR533226,SRR5892218,SRR061530,ERR347711,SRR532019,SRR7479765,SRR8538914,ERR1571725,SRR1571603,ERR3209973,ERR2623042,SRR1973898,ERR170594,ERR414566,ERR502179,ERR222679,ERR137022,SRR2188518,SRR532031,ERR552153,SRR4218298,ERR551178,SRR10694024,SRR7048480,ERR485490,ERR2622828,SRR353912,SRR6689539,ERR671378,SRR5057459,ERR369507,SRR6686748,ERR737386,ERR2352212,SRR7304422,SRR7204437,ERR1506128,ERR2750360,ERR1570923,ERR589826,ERR3372567,ERR2738061,ERR260163,SRR2043298,SRR953808,SRR7291626,SRR7186488,ERR1241868,SRR2188481,SRR2193586,ERR189785,SRR1237933,ERR133918,ERR485760,SRR6940155,SRR1969244,ERR2690081,ERR439599,SRR8650207,ERR2363843,SRR545266,ERR1218528,SRR9260658,ERR433203,ERR052328,ERR2525204,ERR2737929,SRR533391,SRR7286493,ERR204003,ERR352697,SRR946224,ERR1282209,SRR3190791,SRR3743893,ERR1242089,SRR5570999,SRR7208993,SRR1968983,SRR1624868,SRR5220608,SRR9090686,SRR089409,ERR1236650,SRR3826989,ERR1480765,SRR059389,ERR230050,SRR7989977,SRR1980434,ERR1247442,ERR1285471,SRR6212578,ERR553090,SRR10271493,ERR315106,ERR2364421,ERR1488011,ERR2892902,SRR8107186,SRR5005322,ERR133879,ERR023696,ERR170640,ERR775637,ERR434451,ERR2833041,ERR351635,ERR260240,SRR7634298,SRR925031,ERR842508,SRR1986528,SRR8305710,SRR11027327,ERR737230,SRR5984041,ERR3211700,ERR1512638,ERR3860619,SRR2174026,ERR1479164,SRR955243,ERR474504,SRR2244811,ERR1565057,SRR2228706,SRR8117003,ERR2663555,ERR584036,SRR7866077,ERR1732814,ERR341166,SRR892411,ERR1321762,SRR6983575,SRR7304358,ERR2892606,SRR2236742,SRR1803046,ERR1481010,ERR2818780,ERR2735922,ERR2759872,SRR7544358,SRR019228,ERR2435810,ERR302834,ERR1487435,SRR3794486,ERR405189,ERR3860439,ERR987431,SRR8807144,ERR2892815,SRR7417753,ERR3870593,ERR1480729,ERR550713,ERR1214368,ERR1280882,ERR052174,SRR8809474,ERR1511174,SRR6107200,SRR1963308,SRR1073835,ERR3372570,SRR2224040,ERR925190,SRR275648,ERR1285545,ERR985110,ERR331278,SRR5114347,SRR4236994,ERR1734237,ERR553390,ERR2232652,ERR343383,ERR237604,ERR199998,ERR480890,SRR1031557,ERR1214522,SRR1177221,ERR720112,ERR1506216,ERR1566143,SRR5666033,ERR364200,SRR5168324,ERR2749570,ERR1317937,ERR352549,SRR2244842,SRR3222406,ERR715833,SRR8365099,ERR1453364,SRR7523464,ERR439733,SRR10531352,ERR246713,SRR7432719,SRR1993246,SRR7992411,ERR855304,SRR539805,ERR3341382,SRR9281880,SRR900498,SRR3729443,SRR7190500,SRR10271635,SRR7417972,SRR5139448,SRR925013,ERR3479773,SRR5496856,ERR1238980,SRR6865481,SRR10228855,ERR1604173,ERR1325434,SRR9989246,SRR6257403,SRR445073,SRR3731696,SRR139098,SRR4345513,SRR6060970,ERR719713,ERR2506235,ERR2168972,ERR1563239,ERR2760109,ERR181948,ERR257927,ERR1477625,SRR5757209,SRR1640106,SRR5921390,ERR657216,ERR573267,ERR1272063,SRR7140699,SRR8498892,ERR657219,SRR11195321,SRR541360,SRR527950,ERR1082863,ERR435268,SRR9702958,ERR418761,ERR2893153,SRR5817966,ERR2891028,ERR1204932,SRR7707845,SRR1645853,ERR109365,SRR6014614,SRR1197082,SRR7880199,SRR7286491,SRR8647903,SRR2250233,ERR1283757,ERR719844,ERR570343,ERR1570509,ERR2622904,SRR7040545,ERR2122245,SRR7506930,ERR026633,SRR7230378,ERR2241893,SRR1803366,SRR5288771,SRR4787907,ERR068005,ERR1242678,ERR633070,SRR4412623,SRR10016035,ERR2737748,SRR7662594,SRR3048972,ERR2694531,SRR2237473,ERR1733539,SRR6045771,SRR545510,SRR1656120,SRR1773049,SRR6044850,SRR6189811,ERR1506831,ERR1733015,SRR2081811,SRR3720467,SRR785072,ERR562931,ERR172089,ERR1195880,ERR1564006,SRR1765519,SRR3290367,SRR2090128,SRR3271035,SRR7985375,ERR1288253,ERR2854284,SRR1565826,SRR1197529,SRR7251572,ERR3597762,ERR1505875,ERR1217321,SRR5024171,ERR403256,SRR1614816,SRR10272107,ERR1235363,ERR2818907,SRR2121530,ERR748336,ERR2004740,ERR1494108,SRR10948820,ERR3211841,ERR2799322,SRR5434866,ERR485144,ERR1326645,SRR1511035,ERR775381,ERR2227922,SRR2244658,ERR719244,ERR376958,SRR6900993,ERR1727503,SRR1955872,SRR2002716,SRR8921528,ERR3576543,ERR2363617,ERR1494225,SRR8199627,SRR4875384,ERR425407,ERR114896,ERR1491803,ERR027556,ERR1624920,SRR532166,SRR1106601,SRR1511584,SRR4897684,SRR6184781,SRR1873856,SRR8054326,SRR545644,SRR6690756,ERR352938,ERR2822814,SRR7826917,SRR1197605,SRR7415041,ERR906939,ERR1478946,ERR1837103,ERR2799309,SRR5024480,ERR352673,ERR3864292,SRR7760747,ERR1191829,ERR2608311,ERR1283971,ERR1541152,ERR1499166,ERR2016047,SRR1170842,SRR2073245,SRR7414792,ERR671138,ERR1672805,SRR5019499,SRR2226874,ERR1541511,SRR10764082,ERR1490747,SRR8353602,ERR350427,SRR1967529,SRR1031883,ERR279207,SRR653170,ERR2597354,ERR023229,ERR038056,ERR3901910,ERR3698940,SRR3730780,SRR8131512,SRR1993545,SRR7706396,SRR9083534,ERR246689,SRR8114886,ERR1023461,ERR485608,ERR2663515,ERR1571652,SRR1623185,ERR862382,ERR1658054,ERR2607414,SRR5193277,ERR485721,SRR6683736,SRR9091345,ERR670742,ERR337829,ERR2833328,SRR1031639,ERR675598,SRR7892293,ERR1216275,ERR550907,ERR1497556,ERR1326228,SRR5318320,ERR1989829,ERR1282464,SRR5298522,ERR388413,SRR5289219,SRR1615094,SRR4450060,ERR790272,SRR8106784,ERR330869,SRR4163858,ERR1065836,ERR1493186,SRR2244358,SRR9624179,SRR5405866,ERR1482226,ERR485361,ERR1197209,ERR636244,ERR278431,SRR8207017,ERR979941,SRR7457899,SRR4070166,SRR3110119,SRR4788143,ERR348864,ERR1733254,SRR6420453,ERR1659681,ERR3576837,SRR8862012,SRR2081624,ERR1583702,ERR321417,SRR2225719,SRR6170336,ERR2737474,ERR175493,ERR343808,ERR418030,ERR526054,SRR7632640,ERR2538352,SRR1814742,ERR162423,ERR2732924,SRR3944084,SRR5604201,ERR3410307,SRR3394863,SRR7469837,SRR6293285,ERR245826,SRR5019553,ERR1284030,SRR8126728,ERR1234721,SRR2051544,ERR1503949,ERR2738194,ERR1565597,ERR2893167,ERR1490597,SRR6440082,ERR1477665,SRR3730807,ERR375178,SRR6938480,SRR8098340,SRR6940193,SRR7189968,SRR6237090,SRR8734106,ERR1504733,ERR024555,ERR209416,SRR5151786,ERR460001,SRR1213236,ERR2833421,ERR2703896,ERR1260097,SRR1969633,SRR1212301,ERR172507,SRR2228573,ERR1065951,ERR551065,ERR1480662,SRR528231,SRR1031775,SRR8804133,SRR7250985,SRR8198818,SRR6297341,ERR1604121,ERR2008164,SRR7208995,SRR5405751,SRR9878302,SRR11215329,ERR752024,SRR4345837,ERR2747571,ERR702405,ERR844245,SRR8803882,ERR2434611,SRR10062950,ERR1496824,ERR2592341,SRR1813670,SRR545233,SRR8437768,SRR770160,SRR2237649,ERR3217832,SRR6287064,ERR485350,SRR7968380,ERR743139,ERR485566,SRR3926877,SRR5586984,ERR3684664,ERR1283164,ERR338943,SRR8354136,SRR955215,SRR1606352,SRR7132271,SRR8548671,ERR1172549,SRR088897,ERR1498002,ERR830741,SRR539901,ERR2000716,SRR2226749,ERR182032,ERR779847,ERR1247562,ERR480892,ERR235931,SRR7184571,ERR2891204,SRR8137365,ERR1214545,ERR1504364,ERR758944,ERR1564087,ERR1242050,SRR7469064,ERR1732551,DRR003631,ERR2799283,SRR1996184,SRR7480389,SRR2228655,SRR5328498,SRR1214976,ERR434744,ERR2138728,SRR7706398,SRR8081656,ERR1477629,ERR2737673,SRR6795041,ERR1727448,SRR1483760,ERR1995493,SRR5851150,ERR176532,ERR3901068,SRR1574279,SRR1744037,ERR495050,SRR6796411,SRR8802604,SRR7358045,ERR1200648,ERR1510644,SRR7175764,ERR1283865,SRR7943921,ERR1286195,SRR058733,SRR1966703,ERR742966,SRR6982997,SRR3170230,ERR2890740,ERR1197515,SRR8808196,SRR3731707,ERR222609,ERR600993,SRR1371350,ERR110079,ERR1326674,SRR6898459,ERR1321565,SRR1821299,SRR7456822,SRR7512938,SRR7458535,SRR7217900,SRR6954229,ERR1733554,ERR064934,ERR352519,ERR109369,ERR1482278,ERR551669,SRR7687702,ERR1564125,SRR1631298,ERR1494505,SRR2567522,ERR2704895,ERR039303,ERR1235646,SRR8648186,SRR8131519,ERR870410,ERR319294,ERR3902082,SRR10003450,SRR755302,SRR5288746,ERR908588,ERR2892574,ERR990549,SRR6951409,ERR380880,SRR5005406,SRR7986235,ERR066481,SRR7850682,ERR1214340,SRR6310837,SRR7232591,SRR3439271,SRR7519515,SRR800462,SRR1966220,ERR494888,SRR3439247,ERR353082,ERR3003430,ERR1481937,SRR3166377,SRR4787283,SRR6369199,ERR1496715,ERR830731,SRR2223205,ERR1242342,SRR925398,SRR1966332,ERR1877723,ERR026298,ERR023522,ERR3142875,ERR2110668,SRR9613014,SRR2245652,ERR025457,ERR1507660,ERR2169049,SRR6389872,SRR2187663,ERR357678,ERR474008,ERR1715489,ERR1282790,SRR6386385,SRR2749744,ERR1787842,SRR1427721,SRR786385,ERR1493708,SRR4897093,ERR3860597,ERR675634,SRR5216608,SRR10822384,SRR10607604,ERR134197,ERR403513,ERR1491962,SRR8132911,SRR7175986,SRR7343905,SRR515925,SRR6847324,ERR752284,SRR8711631,ERR2608308,SRR540706,ERR1284626,ERR2538448,ERR572934,ERR551611,SRR6158318,SRR5851176,ERR135743,SRR9842717,SRR5459100,ERR908859,SRR6856537,SRR4136577,ERR1734796,SRR7119513,SRR5905569,ERR1316982,ERR1316749,SRR8199201,ERR246735,ERR1108279,ERR2496483,ERR025396,ERR779901,ERR2435829,ERR775533,ERR1273385,SRR1565874,SRR8088664,ERR085373,SRR6173103,ERR064131,ERR2396388,SRR7620584,SRR1612066,SRR1958360,ERR675504,SRR7274994,ERR2235212,SRR1957766,ERR2819089,SRR5193078,ERR2227435,SRR018952,ERR1239143,ERR3902267,ERR1281401,SRR1739446,SRR139244,SRR646452,ERR885026,SRR7738083,ERR2892581,ERR2759621,SRR5016930,ERR1191931,SRR6768184,SRR6485802,SRR5988763,ERR360320,ERR1541568,SRR2082232,SRR10302171,ERR1272092,SRR1840744,SRR2237354,SRR10593652,ERR909479,SRR346667,ERR925121,ERR211371,SRR2221500,ERR1242391,SRR9920967,SRR094416,ERR353077,ERR1478730,ERR2094470,SRR924738,SRR10727979,ERR197205,SRR638765,SRR1564236,SRR6966990,ERR2747896,SRR6054142,ERR884953,SRR10382642,ERR2750145,SRR1598052,ERR223633,ERR1272010,SRR2072281,ERR1453605,SRR1166677,ERR1578418,SRR1655813,ERR1010174,ERR1795860,SRR8498518,ERR1515338,SRR7707833,SRR6880040,SRR2081269,SRR8198877,ERR1422437,ERR2623774,ERR337794,ERR064206,ERR2799650,SRR533303,ERR3928369,ERR1499196,ERR2280350,SRR918279,ERR570475,SRR292316,SRR7783691,ERR3524530,ERR161104,SRR7345606,ERR3411248,SRR8071133,SRR953786,SRR8102442,ERR1065122,ERR1734118,ERR755439,SRR800551,ERR3901150,SRR6797238,ERR2868436,SRR8902308,ERR1066274,ERR161032,ERR1280655,SRR6663757,ERR2434718,SRR533902,ERR1555517,SRR2081964,ERR1240012,SRR1999083,SRR5800781,ERR3902627,SRR5788384,SRR6650876,SRR2082011,SRR7664322,SRR1238131,ERR2853432,ERR670803,SRR7304342,SRR3205823,SRR7183443,SRR6671566,SRR2081489,SRR034550,SRR2081224,ERR540497,SRR6484725,SRR7285497,ERR589692,ERR1729509,SRR4115569,SRR9871041,ERR1236908,SRR8804136,SRR6448384,SRR8805102,ERR1573113,SRR6310692,SRR7215894,SRR7992835,ERR3239820,SRR2175319,SRR1048303,SRR5588293,SRR7343865,SRR7267770,SRR6701098,ERR2433996,SRR8498343,ERR1989075,SRR10872259,ERR364169,ERR418747,SRR1462096,SRR1461966,ERR1280211,ERR481010,SRR7108930,ERR163324,SRR7495927,ERR2729374,SRR7346984,ERR1015486,ERR1082925,SRR8071934,ERR2241820,ERR3902337,ERR553257,SRR8808307,SRR5788381,ERR2225366,SRR1561235,SRR1586581,SRR6982830,SRR1501255,SRR7223045,ERR1566325,SRR2193949,ERR2363387,SRR6329441,SRR7350839,ERR332253,SRR2156517,SRR1646528,ERR2000724,ERR1571858,SRR7183322,ERR1799730,ERR2016113,ERR2607551,ERR419986,SRR4069601,ERR1573335,ERR738837,ERR026688,SRR7662820,ERR1498638,SRR7458151,SRR2228283,SRR7166330,SRR6747719,SRR2227914,ERR1102471,SRR1038198,SRR7176127,ERR862259,SRR10693724,SRR10272307,SRR8649082,SRR6236363,SRR5975934,SRR1970194,SRR7165500,ERR1214372,ERR1235965,ERR539707,ERR1251376,ERR026047,ERR1482341,SRR1561326,SRR3040555,ERR2744653,SRR069983,SRR333074,ERR2749135,SRR7403724,SRR8498398,ERR3654971,ERR1764093,ERR636260,SRR7800437,SRR7795278,SRR8074847,SRR5787693,ERR2524842,ERR461400,ERR1240344,SRR785279,ERR460692,SRR3185496,SRR1952273,SRR2081392,SRR2079420,ERR279039,ERR1492314,ERR1247916,SRR10272193,SRR6039536,ERR1318101,ERR1499545,ERR1857075,SRR6315376,SRR2222369,SRR1797141,SRR5788045,SRR2243888,ERR1727838,SRR10173125,ERR1504375,SRR7284458,ERR382124,ERR564215,ERR480651,SRR6193027,SRR7219471,ERR563849,ERR369550,ERR3870919,ERR343016,ERR1492364,SRR5289242,ERR2533536,ERR2650592,ERR2601995,SRR6877303,SRR6026002,SRR1166597,ERR1081620,SRR6003611,SRR539549,SRR7244177,ERR1234656,ERR752159,ERR064543,SRR8552808,SRR1505391,SRR1968044,SRR6051582,ERR1273080,ERR586888,SRR6185028,SRR6412982,ERR111057,ERR3209953,SRR7479749,ERR1197534,SRR924930,SRR1640158,ERR583655,SRR7992381,SRR7688179,SRR7184312,SRR9050403,ERR1240658,SRR8803542,SRR9090663,ERR1624815,ERR108387,ERR1658822,SRR7826945,SRR6236410,SRR6164658,ERR3860718,SRR3578973,SRR5605992,SRR1816226,ERR3192346,ERR485819,SRR1037958,SRR8283311,SRR7942486,ERR1316655,ERR737192,ERR375036,SRR7286359,ERR1045277,SRR6793814,ERR1279691,ERR3964900,SRR6217944,SRR5023900,ERR2663818,SRR4897162,SRR7892344,ERR1102547,ERR1065209,SRR7523674,SRR1658101,ERR1504307,SRR11178049,SRR6345674,ERR1507059,SRR063584,ERR516399,SRR5573835,ERR1493162,ERR028277,ERR193065,ERR3901433,ERR211172,ERR1239810,SRR4923155,ERR1743684,SRR800495,SRR7667986,SRR1968907,SRR1031770,SRR3617060,ERR263988,ERR1481855,SRR2236819,SRR8072921,SRR3578585,ERR299561,ERR2280776,ERR769249,ERR570308,ERR2193822,SRR7850052,ERR054697,SRR2415836,ERR374565,SRR7663382,ERR2090771,ERR3901249,SRR2085787,ERR715369,SRR7716574,ERR2892264,ERR1273515,ERR473077,ERR192082,SRR533532,ERR1492084,SRR769519,ERR1236121,ERR2261890,ERR2000741,SRR1022377,ERR1284046,ERR110050,ERR1284462,ERR924945,SRR1799452,ERR1271623,SRR7176120,SRR1695603,ERR314121,ERR1671801,ERR2719762,ERR1494746,ERR119493,SRR1553736,ERR527244,SRR7276921,SRR9877767,ERR045302,ERR1733561,ERR1565454,SRR5949956,ERR987544,ERR2738443,ERR1239172,SRR891928,ERR330935,SRR6482091,SRR10152536,SRR7523759,ERR905808,ERR1658509,SRR918410,SRR6045883,SRR5957764,ERR1734575,ERR2738937,ERR586862,ERR540446,ERR1734610,SRR3729467,ERR264440,ERR337831,ERR052245,ERR979886,ERR1204908,SRR7165738,ERR758783,ERR507308,SRR5498090,ERR2221121,ERR1018254,SRR2228294,SRR7789780,SRR7523316,SRR2096595,SRR8113754,SRR317813,ERR3179958,ERR2436210,ERR257676,SRR413772,SRR7426753,SRR7457992,ERR237418,SRR8086359,ERR2608540,SRR1511572,SRR7633159,ERR1493033,ERR1316586,ERR375799,SRR974675,SRR7506914,ERR2364552,ERR134762,SRR10533265,ERR1574528,SRR6808932,SRR4346302,ERR2759619,ERR3654745,SRR7443858,ERR386643,ERR1512784,SRR5781896,ERR190783,SRR7662923,SRR6930028,SRR5500468,ERR123852,SRR3098673,SRR7535087,ERR228170,SRR9985803,ERR2649605,ERR1285369,ERR1481198,ERR589668,ERR3003396,ERR2729453,ERR1283425,SRR7986328,ERR1477995,ERR1730258,SRR8704866,ERR1478660,ERR228454,SRR7077665,ERR206195,ERR1492728,ERR847085,ERR222641,ERR1504262,ERR742897,SRR7183302,ERR278955,SRR5990240,ERR525780,SRR9050430,SRR7083213,ERR712627,SRR5588613,ERR481214,SRR10216321,SRR7190185,SRR6412697,SRR7343927,SRR5944618,ERR1506656,ERR1273066,SRR3190850,SRR545614,SRR5330531,SRR10694121,SRR8322145,ERR1240271,SRR1915663,ERR1563286,SRR2072241,ERR1478171,ERR016942,SRR6766649,SRR924749,SRR2249396,ERR433239,SRR6178033,ERR161961,ERR421273,ERR3597985,ERR2601765,ERR340663,SRR062075,ERR584022,SRR7956300,SRR8078891,ERR461214,ERR697287,ERR2649514,SRR6468505,ERR3490713,ERR2213838,SRR8146967,ERR1234147,SRR6111313,ERR525990,ERR497024,ERR1235238,ERR855122,ERR1734370,ERR2765185,ERR1498449,SRR1726168,SRR5788097,ERR1488140,SRR5052637,SRR8199204,ERR3411269,SRR6921909,SRR1612577,SRR7688648,ERR980208,ERR833308,SRR3228543,SRR800434,ERR1481339,SRR6768398,SRR1656334,ERR439098,ERR1240648,ERR3395518,ERR1478325,ERR1247878,SRR5650029,SRR7992623,ERR1349360,ERR1671603,ERR474557,ERR1565971,SRR7641332,SRR10349203,ERR2190029,SRR8142766,ERR1247243,ERR1280997,ERR479226,ERR1562606,ERR2739263,ERR600235,ERR245664,SRR7777867,ERR586343,SRR3545278,ERR736927,SRR7244116,SRR8804207,SRR2072223,ERR1877806,ERR1857039,SRR6793280,ERR1488099,ERR2799517,ERR1272745,SRR6313182,ERR1259140,ERR3901853,ERR481091,ERR054273,SRR061345,SRR5892855,ERR2693376,SRR5220957,ERR1498756,ERR419183,ERR439369,ERR2889956,SRR7417632,ERR011153,SRR4181671,ERR316118,SRR1632431,SRR2227820,ERR439089,ERR2173103,SRR8513687,ERR1564699,SRR3728497,ERR1473731,ERR1230779,ERR2560675,SRR9903778,SRR4181519,ERR552727,SRR5215888,ERR2089442,ERR900311,ERR349227,ERR2363801,SRR8353575,SRR6412725,SRR1566301,ERR1324363,ERR2090692,SRR292299,ERR930283,ERR1407438,SRR3182552,ERR502405,ERR854972,ERR2718522,SRR8554000,SRR1815703,ERR1247642,ERR1326759,ERR1236023,SRR9724318,ERR2525044,ERR1279671,SRR1955818,ERR2195841,SRR061142,ERR386303,ERR1321582,SRR6304953,SRR9693089,ERR052200,SRR1656376,SRR000087,ERR1453626,SRR2224451,SRR2559383,ERR460629,ERR1280835,ERR657204,ERR1007838,SRR7013859,ERR064725,ERR1498659,SRR5125642,SRR1916001,ERR164751,SRR8382443,ERR486853,ERR2089766,ERR1488773,SRR5361177,ERR2364550,ERR1728306,ERR419667,SRR6902771,ERR1504710,ERR294398,SRR8899108,SRR6179218,ERR2602225,ERR3148068,ERR719836,ERR751235,ERR1236112,ERR2739350,ERR338012,SRR6185074,ERR3322177,SRR5720332,SRR392825,SRR9694113,SRR4163326,SRR7505636,ERR1247926,SRR9226278,SRR7821023,ERR568885,ERR3683927,ERR434684,SRR5292148,SRR6326145,SRR925191,SRR5467370,SRR6128040,ERR2608305,ERR570299,ERR583653,ERR481007,SRR5650050,ERR1321055,SRR1655331,ERR1321675,SRR949878,ERR527036,ERR774799,SRR1606882,ERR349243,SRR3730666,SRR6262226,SRR6049563,ERR2663948,SRR3729306,ERR1477596,ERR222942,SRR8090878,ERR2235309,SRR1770512,ERR1271655,ERR460860,ERR1787817,ERR039958,SRR8293580,ERR2017622,ERR737088,ERR2364649,ERR011113,SRR8426597,SRR1034231,DRR001002,SRR6475551,ERR439565,SRR7998205,ERR2608642,SRR491275,SRR7469167,ERR1497970,ERR1727729,SRR9964870,ERR1877837,ERR1326130,SRR6897943,SRR7416076,SRR7278692,ERR1241817,ERR211272,ERR1570498,SRR7480425,ERR1010080,SRR3545398,ERR1499038,DRR075707,ERR2244563,SRR7458145,ERR1493718,ERR176005,ERR2533740,ERR2524947,ERR1671644,ERR072184,ERR1490768,ERR1316560,SRR1796772,ERR1952433,ERR3928292,SRR2517621,ERR1202368,SRR7368907,SRR2222401,SRR2194616,ERR1578613,SRR538125,ERR162461,ERR1317676,ERR3682346,ERR1562833,SRR1968323,SRR5876013,ERR2137867,ERR2632033,ERR045193,ERR460900,SRR1034118,ERR2533732,ERR562976,ERR2215873,SRR7645961,ERR1063884,SRR1812825,SRR6233993,ERR045200,SRR8731300,ERR2217851,SRR7992524,ERR028292,ERR3902269,ERR276949,SRR6046563,ERR539776,SRR1815719,ERR3029130,SRR7217848,ERR1488610,SRR1031948,ERR2364130,ERR2016539,ERR1504355,SRR6173059,SRR7402372,SRR533074,SRR5405736,ERR776638,ERR067917,ERR1497939,SRR1656059,ERR016750,SRR9985840,ERR461625,ERR257327,ERR1574326,ERR386429,SRR8114773,SRR537926,ERR1496960,ERR3322029,SRR6727470,ERR562973,ERR363473,SRR7184071,ERR1281181,ERR1008786,ERR2704382,ERR751779,ERR3409275,SRR1655639,SRR1970121,SRR1958409,ERR1265486,ERR743902,ERR433321,ERR176525,SRR1815424,SRR332531,ERR434958,SRR7257419,ERR1492842,SRR1528312,ERR025167,SRR3884934,ERR2739402,ERR730958,ERR414417,ERR222684,ERR403307,SRR4454606,SRR1973855,SRR2082818,ERR1285871,ERR2020037,SRR447200,SRR9886658,SRR6053530,SRR3392194,ERR525835,SRR6293251,ERR435077,ERR719922,ERR474295,ERR3409187,SRR7166761,SRR3037951,SRR6900135,ERR1492416,SRR1269327,SRR8100737,ERR1729366,ERR1270573,SRR1575951,ERR1498923,ERR2631750,SRR1799175,ERR474497,SRR018954,SRR770459,ERR885351,SRR6344915,ERR1217264,ERR2663639,SRR6940222,ERR586895,SRR6052881,SRR1161245,SRR6958849,ERR294179,ERR2591910,SRR9066642,ERR370270,SRR5035007,SRR7726383,ERR2789032,SRR8142757,SRR6173157,ERR1283413,SRR6074537,ERR461432,ERR2603187,ERR1733379,SRR1752811,ERR2608668,ERR033831,SRR3987146,ERR1787833,SRR1975171,SRR7875299,SRR6224661,ERR1506684,ERR1415708,SRR6826359,ERR3974336,SRR8498098,SRR6677386,ERR321516,ERR1010075,SRR1597719,SRR6128046,ERR1492309,SRR8090592,SRR1544312,ERR3411100,SRR7873968,SRR10561158,SRR3040272,ERR1023427,SRR7426892,ERR2853523,ERR1563999,SRR5631342,SRR6413687,ERR1487886,ERR2719890,SRR1598537,ERR022930,ERR2089294,SRR2008167,SRR8804215,SRR5891505,ERR2853470,ERR3696556,SRR1929484,SRR1299305,SRR3322029,SRR1753770,ERR182074,SRR1963500,SRR6938320,SRR8805170,ERR1507359,ERR3901860,ERR439560,ERR1281087,ERR2749712,ERR433459,SRR538189,ERR1242596,ERR1499279,SRR3131146,ERR134725,SRR6451808,ERR2524948,ERR564197,ERR551867,SRR6900170,ERR3337469,ERR2650571,ERR2623760,SRR1597167,ERR2612078,SRR5262316,ERR1572815,ERR2891761,ERR246769,SRR2193320,ERR906917,ERR1624851,ERR1242808,ERR975214,ERR1235478,ERR2506390,ERR2729284,SRR10988663,SRR7079314,SRR7841340,SRR7286940,ERR2799458,SRR6045025,ERR1282112,SRR5936596,SRR171664,ERR3902725,SRR7519529,ERR1484393,ERR1515072,SRR1960319,ERR388535,ERR3859448,ERR2195747,SRR1773017,ERR028691,ERR3860379,ERR2785527,ERR033108,ERR731114,SRR5218050,ERR2182132,SRR7873894,SRR1654964,ERR1065550,SRR6046437,SRR7012015,SRR1462112,ERR1324081,SRR5033717,ERR1156223,ERR319592,SRR2244860,SRR6950922,ERR1510895,ERR1374980,ERR1491912,ERR1727287,ERR1065791,ERR2230570,SRR6388781,ERR1102156,ERR1478757,ERR2506389,ERR2204713,ERR1733462,SRR958561,ERR296634,SRR6747964,ERR272071,SRR2081726,SRR1980235,SRR10693663,ERR1507815,ERR1102151,SRR8140140,ERR2352249,ERR552433,ERR192246,SRR7292650,ERR830516,SRR6337345,SRR1966959,SRR2246772,ERR1316421,SRR1564200,ERR3229898,SRR1955856,ERR1482936,ERR737310,ERR2619708,ERR636489,SRR5146438,ERR2235226,ERR3871329,ERR350314,ERR1065792,SRR7077235,SRR7163916,SRR6052997,ERR1563354,ERR3061968,ERR1067752,SRR5193038,ERR1487703,ERR2524781,ERR052229,ERR1715355,ERR211983,ERR490726,ERR1273232,SRR532988,SRR4233911,ERR007662,SRR1047006,ERR1235138,SRR7285784,SRR7430838,SRR7182414,ERR026258,SRR7879524,ERR134225,ERR884972,SRR5724861,SRR2124409,SRR3205746,SRR1967606,ERR3411429,ERR460571,SRR7736005,SRR6412679,SRR3110255,ERR2789002,ERR2533487,ERR266607,ERR256881,SRR3929715,SRR5215543,ERR2138295,SRR9225304,SRR330057,SRR6870583,SRR7962315,ERR1571985,ERR2533499,ERR670710,ERR714726,ERR1728007,ERR387670,SRR7841374,SRR8808374,ERR1023438,SRR1646287,ERR539832,SRR6827011,SRR2225614,ERR212263,SRR7646003,SRR5663536,ERR1857021,ERR479517,SRR1038166,SRR1765594,ERR842644,ERR1443313,SRR1597372,ERR1481150,ERR3684687,SRR9722627,ERR3409423,ERR1564609,ERR3860250,ERR3142865,ERR1734861,SRR1197613,ERR2729133,SRR2724123,SRR5461667,ERR2602498,ERR1283845,SRR5193409,ERR2690012,ERR052465,SRR4787210,ERR330533,SRR8632526,ERR1251763,ERR1604338,SRR6287098,SRR3439246,SRR067556,ERR2174564,SRR8145330,SRR4113680,ERR176001,ERR1791619,SRR1968033,SRR7456210,ERR063830,SRR6900540,ERR714527,ERR2749696,SRR1961909,ERR377120,SRR7163873,ERR2853428,ERR702894,ERR449880,SRR7540770,SRR6052102,SRR7707825,ERR1282350,ERR502240,ERR751349,SRR533064,SRR7633171,ERR3510701,ERR152463,ERR279146,ERR068002,SRR7688450,ERR360556,ERR349482,ERR742882,ERR351576,SRR1576092,ERR257345,ERR2623873,ERR1325266,SRR3585360,ERR3685480,SRR7478686,SRR5788152,ERR1500699,SRR7880227,ERR1172565,ERR1251423,ERR1732596,SRR1873863,SRR7215475,SRR7042359,ERR449831,ERR2624087,ERR1015289,ERR264273,SRR3728742,SRR6110992,SRR7077165,ERR2649624,SRR6768329,SRR1490995,SRR1437915,ERR1511648,SRR1967977,SRR4181603,SRR5812691,ERR1323931,SRR9278652,SRR2002732,SRR1491223,ERR2532944,SRR1197764,ERR2889730,SRR10271967,ERR349366,ERR1511520,SRR8074839,SRR8506106,ERR2663826,ERR670623,ERR2891982,ERR1764057,ERR1415743,ERR1578316,ERR713925,SRR2237745,SRR6046683,ERR854923,SRR1535747,ERR418820,ERR1877859,ERR3402717,ERR2668577,ERR1236273,SRR2033752,SRR6786996,ERR480476,ERR2221284,ERR1008690,SRR541184,ERR347740,ERR2931020,SRR2124500,ERR976682,SRR1038146,SRR1162544,ERR1023525,SRR8804988,SRR2246379,ERR1487405,SRR547770,SRR3290681,SRR3657576,SRR800476,SRR6768281,SRR7183643,SRR2240291,ERR374738,SRR2247177,SRR7204309,ERR351540,ERR2728915,SRR1023851,SRR8198985,SRR10130873,SRR8354110,ERR134785,DRR021788,ERR2089643,ERR2683618,ERR1483015,ERR357516,ERR568882,SRR8291364,ERR1492307,SRR1118588,ERR319358,SRR10272353,ERR1286232,ERR134416,SRR1379625,ERR3961167,SRR6983415,SRR5405640,SRR7909712,SRR10271878,SRR7842544,ERR600468,ERR1734889,ERR1327108,ERR085195,SRR7077969,SRR10394983,SRR1031429,ERR1497120,ERR900359,SRR1481648,ERR1273004,SRR070361,SRR488617,ERR636477,ERR2892736,SRR5024070,ERR1672843,SRR5936505,ERR1481599,SRR6407141,SRR7968375,SRR059388,SRR7544349,ERR1326587,SRR7811536,ERR2693331,SRR2248177,SRR6216424,SRR9921008,SRR5328296,ERR1625088,ERR1727587,SRR6768276,ERR1106708,ERR059997,SRR540879,ERR1236425,ERR321099,SRR1814771,SRR8802660,ERR525766,SRR9877973,SRR5104252,SRR9877818,SRR3417500,SRR955533,SRR955101,SRR540635,SRR003712,SRR1505455,SRR7656248,ERR326157,SRR7962183,SRR7151560,ERR211664,ERR376695,ERR1570978,SRR8204039,ERR3859480,ERR2089969,ERR1235593,SRR7414970,ERR449460,SRR7450823,SRR6045864,ERR1732698,ERR732820,ERR461668,SRR7696908,ERR847193,ERR2891478,SRR4233895,ERR1488703,ERR2119578,SRR8117665,SRR5417944,ERR552810,ERR017142,ERR925271,ERR343375,ERR1240447,ERR3680050,SRR2072243,SRR925362,ERR2232626,ERR034066,SRR7416252,ERR1172544,ERR1566456,SRR5929646,ERR587350,ERR257355,ERR1565000,SRR1031569,ERR1205003,ERR2525039,ERR1574295,SRR1815804,SRR7783615,ERR2364240,SRR3510612,ERR2693435,ERR2017780,ERR3871348,SRR1106352,SRR1118565,SRR1968283,ERR1242813,SRR5467305,ERR2719267,SRR7249720,ERR3901092,ERR419491,SRR7350761,SRR1706143,ERR129086,SRR1917459,SRR8893156,SRR2054606,ERR1024818,ERR1565798,ERR2016516,SRR7539387,SRR532157,ERR479542,ERR1285626,ERR1574095,ERR1375019,ERR2017665,ERR019759,ERR331460,SRR307082,ERR260146,SRR6511545,ERR3402912,ERR211420,ERR046118,SRR8354179,ERR2891284,SRR7634161,ERR1230824,ERR1273394,ERR2089555,ERR2434884,ERR900558,SRR7475467,ERR748246,SRR7426617,ERR2623305,ERR3974090,SRR027174,SRR1614874,SRR980320,SRR8265649,ERR2602158,SRR7013929,ERR589860,SRR7825933,ERR304795,SRR1915633,SRR5450555,SRR5023724,ERR023373,ERR1490596,ERR1509240,ERR2737552,ERR2091263,SRR2243569,ERR2016349,ERR341184,ERR190937,ERR1491630,SRR5640233,ERR2090652,ERR1325208,SRR2565982,SRR3617054,SRR10850721,ERR752137,SRR3286648,ERR1624928,SRR7511847,SRR3729089,SRR2244377,SRR2085774,ERR3870944,SRR6165470,ERR2232587,ERR011253,ERR3409296,SRR1576232,SRR1814638,ERR2434712,SRR4069930,SRR8052188,SRR7910082,ERR1235368,ERR311473,SRR943985,ERR331478,SRR6184913,ERR1494169,SRR071510,ERR263992,SRR1584384,ERR445325,ERR1564811,ERR161254,SRR785531,ERR2623209,ERR2397203,SRR6897968,SRR1597430,ERR2732986,SRR7278060,ERR1271233,SRR528018,ERR1282887,ERR356102,ERR539708,SRR5093480,ERR337872,ERR540264,ERR1284072,ERR3484417,SRR5574068,SRR6108648,SRR7540731,ERR2601829,SRR539548,ERR1481402,SRR7401658,ERR862516,ERR210751,ERR1507811,SRR7501185,SRR513780,ERR1563292,SRR1592613,ERR1236420,ERR1499158,ERR1316424,ERR2612038,SRR1765446,SRR5296216,ERR908887,SRR6480960,SRR1814924,SRR7687930,SRR363836,ERR3357559,ERR550714,ERR759111,ERR2532530,SRR7500916,ERR1281315,SRR3728530,SRR3731877,SRR1995834,SRR138227,SRR6000499,SRR8071411,ERR2794947,SRR7773459,SRR10251573,ERR1488392,SRR1646139,ERR484773,ERR376818,SRR5650043,SRR4017893,ERR589600,ERR264504,ERR572564,SRR3322198,SRR3729364,SRR8534962,ERR586827,ERR720157,SRR1815023,ERR718344,ERR134798,ERR2017454,ERR719090,SRR7471092,SRR2081457,SRR527922,SRR7687012,SRR7072811,ERR1877753,ERR2750212,ERR1247801,ERR315104,ERR2221312,SRR7358268,ERR019927,ERR2214346,SRR8437710,SRR1571608,SRR10806413,ERR1499227,SRR1596797,ERR1487590,ERR1492795,SRR1624821,ERR2435024,ERR1578599,ERR2213866,SRR2188740,ERR753912,SRR1980365,ERR3859482,SRR5193146,SRR6154923,ERR064105,ERR1102607,ERR702431,SRR6045937,SRR7458669,SRR7190563,ERR1065662,ERR1325740,ERR2435111,SRR1968312,ERR1510317,SRR1800018,SRR6475569,SRR999217,ERR675665,ERR2130931,ERR715906,ERR237468,ERR3680177,ERR842477,SRR6809051,ERR2750758,ERR376820,SRR1804125,ERR1727534,SRR2194932,ERR339014,ERR2089738,ERR2116770,ERR1492235,SRR447228,ERR2435402,ERR1500795,ERR3333502,SRR4787794,SRR770167,ERR1281794,ERR2136678,SRR7756083,SRR7119597,SRR927597,ERR1271301,ERR1565394,ERR569126,SRR2925142,SRR7523709,ERR2889560,ERR1280496,SRR8498128,SRR3574318,SRR3574309,SRR7179899,SRR11207790,ERR2241682,SRR7465101,SRR8142520,SRR6898081,ERR1281513,ERR434600,SRR10593346,SRR9971430,SRR1968473,ERR1283446,ERR1564899,ERR774923,SRR061213,ERR237535,SRR1640536,ERR695612,ERR1729085,SRR2081561,SRR538238,ERR485414,ERR2564966,SRR1798061,ERR2391218,SRR6173064,SRR541221,SRR3438449,ERR2909474,ERR1316769,ERR3515867,ERR296639,ERR2891503,ERR703078,ERR1671641,SRR8199395,ERR2690475,SRR6326038,ERR1837129,ERR1284310,ERR3411291,ERR1510211,ERR1284665,ERR052107,SRR6287061,SRR7188609,SRR6651949,SRR7278080,ERR1500717,SRR2156576,SRR5496850,SRR1783079,SRR7012079,SRR1995839,SRR534443,ERR755402,SRR1636577,SRR7191707,ERR1270271,ERR572695,ERR3682294,ERR925162,ERR1753385,ERR1732471,ERR129737,SRR7549142,SRR1653381,SRR5756402,SRR8807611,SRR10607587,ERR751945,SRR1582897,ERR3859266,ERR670798,ERR925471,SRR6847356,ERR584065,ERR1735343,SRR6518313,SRR1646376,SRR064211,SRR6237076,ERR1563040,SRR2247112,ERR3490700,SRR062319,SRR540436,SRR5017404,ERR1082523,ERR1102131,ERR057000,ERR223022,ERR587344,SRR7539790,SRR7185007,SRR2029066,ERR435499,ERR260207,SRR4067879,ERR485579,ERR2363170,ERR1281357,ERR418944,ERR2016188,ERR3524194,SRR7106633,SRR061370,ERR2650508,SRR1916371,ERR023750,SRR3545400,ERR1271883,ERR1729260,ERR842602,SRR6918885,ERR1195627,ERR1082959,ERR563840,SRR6791565,ERR2197823,ERR343766,ERR2631924,ERR2738144,ERR1236778,SRR6170175,SRR1995056,ERR1430792,SRR7783633,ERR1604420,ERR833498,ERR774962,ERR011594,SRR8698189,ERR594398,SRR7985550,ERR1564142,ERR3284210,ERR1014102,ERR119858,SRR7217804,ERR956862,ERR064776,ERR1507106,SRR7223123,ERR023910,SRR11146088,SRR1437841,SRR6748108,ERR540250,SRR1122593,SRR2082215,ERR1280973,ERR1235690,SRR7217619,ERR905476,ERR209218,ERR161057,SRR3827064,SRR5788292,SRR6442926,SRR5805010,SRR3190771,ERR2690958,ERR1284668,SRR5215827,ERR2737904,ERR1018911,SRR922576,ERR2668517,SRR5288768,ERR024967,ERR984794,SRR8805242,ERR984805,ERR490846,ERR2089902,SRR5651428,SRR9212216,SRR8802238,ERR2693366,SRR868758,ERR600538,ERR348757,ERR742965,ERR552704,ERR854748,ERR1282892,ERR755412,SRR3306624,ERR2738413,SRR2814833,ERR866597,ERR1325616,ERR473806,ERR348799,SRR6768437,ERR317052,SRR2222407,ERR1574589,ERR1415741,SRR2228055,SRR5909291,SRR1791631,SRR1197772,ERR1453802,SRR5400002,SRR5720238,ERR023880,SRR4244916,SRR1426971,SRR5220531,ERR1065750,ERR714301,SRR7842146,ERR658253,ERR459801,ERR1346031,SRR3458563,SRR1633003,ERR387240,ERR278478,ERR1659796,SRR7285644,ERR352365,SRR1957996,ERR2759584,ERR2116765,ERR1045542,ERR1270113,ERR1483797,SRR1646003,ERR1490946,SRR2637186,SRR1917519,ERR1734590,SRR3723071,ERR1008769,ERR1492592,ERR1756408,SRR6768291,ERR2363152,ERR181940,SRR9171521,ERR376833,ERR552657,ERR208442,SRR3360189,SRR7190375,ERR158601,SRR5204344,ERR2204452,ERR1235000,SRR2975893,SRR7249705,SRR8570652,ERR3411902,SRR360862,SRR5482729,SRR1492909,ERR3062115,ERR2118838,SRR533145,ERR1191957,SRR5486438,ERR2611814,ERR1191848,SRR1767807,ERR1729319,ERR1280171,SRR7469150,ERR1571637,SRR6185117,ERR1349434,ERR1247838,SRR3439134,SRR7165415,SRR7298863,ERR572640,ERR3684496,SRR4788094,ERR257224,SRR1576106,SRR3531923,SRR8979026,ERR2363639,SRR1034279,SRR10018353,ERR1506549,SRR1491628,SRR3227040,SRR5219477,SRR1041522,ERR449676,SRR4787824,SRR8086129,SRR2586128,SRR784651,ERR347585,SRR8987896,ERR1305049,ERR425203,SRR1588086,SRR4192092,ERR1477573,ERR264463,SRR8397505,ERR540020,ERR303242,ERR1483029,ERR160795,SRR7172241,ERR744234,ERR124516,SRR4115636,SRR2244401,SRR7664207,SRR610553,SRR7506807,ERR1527071,ERR1733885,ERR129118,ERR719338,ERR926126,ERR3341387,ERR1504026,SRR5908298,SRR6412766,ERR2233349,ERR126981,SRR6429833,SRR3372214,ERR1493716,SRR8902564,ERR1284916,SRR7523624,ERR600320,SRR7106722,SRR8353856,DRR151114,SRR1490904,ERR2496593,ERR3902134,ERR263979,SRR5031275,ERR063650,SRR3392816,ERR1282671,ERR737038,SRR8862234,ERR956285,SRR8498152,SRR9040528,ERR1658662,ERR1023295,SRR7501236,ERR1281877,ERR715267,SRR6768311,SRR330070,SRR3360191,SRR1560581,SRR2249318,ERR3961232,SRR6870269,ERR1490543,SRR5400188,SRR8619355,SRR4787883,SRR1614592,ERR1214611,ERR1659860,ERR714216,ERR866603,ERR2435865,SRR527924,SRR7166840,ERR2146839,SRR6900992,ERR719630,SRR3040063,SRR1411179,SRR1799991,ERR352834,ERR1453366,SRR1612515,SRR6818524,ERR909021,SRR2550040,SRR958281,SRR3530842,ERR1490605,SRR5487893,DRR148269,SRR6164730,ERR2497086,ERR1493989,SRR6919968,ERR1728581,SRR1160805,SRR1631377,SRR7479559,SRR1966958,ERR748129,ERR2435616,SRR6327176,ERR1514972,SRR6170582,ERR885851,ERR2694362,SRR7456894,ERR1081629,ERR182392,ERR2508892,ERR3337624,SRR9200743,ERR1512868,SRR7193050,SRR1630983,SRR6845407,SRR5826617,ERR278403,ERR212198,ERR2212797,ERR751724,ERR1574309,SRR4897648,ERR1082518,SRR10194885,ERR870390,ERR439675,ERR1493389,SRR1980385,ERR051958,ERR1325288,ERR658313,ERR271770,ERR234860,SRR1814743,ERR3860526,ERR3964353,ERR2892237,SRR7251444,ERR1285768,SRR7956009,SRR10018228,SRR5788021,SRR1946932,ERR1407408,ERR479011,SRR7236684,ERR237400,SRR7756485,SRR4094550,SRR1034419,SRR7223379,ERR2090517,ERR1487662,SRR8804447,SRR1765435,SRR7825861,ERR1734085,ERR1282649,SRR2228297,SRR5328397,ERR2737762,SRR7456844,SRR1118427,SRR1031897,ERR3680234,SRR10693896,SRR5919588,ERR2650540,ERR2719252,SRR1609082,ERR3685501,ERR1659750,SRR7191292,SRR6922020,SRR1804695,ERR525749,SRR1162576,SRR8137416,SRR7465134,SRR10015728,ERR2505815,SRR7664957,ERR573192,SRR5018342,ERR1325747,ERR502561,SRR924766,ERR190188,ERR2833420,SRR6954233,ERR2434269,ERR1273044,SRR1804305,ERR1035789,SRR5632737,SRR6169086,SRR7275279,SRR7179959,SRR4195486,ERR2094539,SRR060000,SRR10007589,SRR8804527,ERR352115,SRR1765335,ERR1325352,ERR720182,ERR2668497,SRR7469876,SRR6919922,ERR1509931,SRR7183498,SRR5220759,ERR2649597,ERR480485,ERR420026,SRR8498367,ERR2738802,ERR264443,SRR539760,SRR1624843,SRR062519,ERR460050,SRR8847611,ERR1292869,SRR7183372,ERR189809,ERR3680179,ERR2690975,ERR1035525,SRR10298140,SRR6046681,SRR1214500,ERR410066,ERR564087,ERR790273,SRR7187092,ERR744278,SRR1121601,SRR6900488,ERR2892147,SRR6799237,ERR1282608,SRR2237809,ERR171162,ERR636051,SRR2417075,SRR061114,ERR1292706,SRR3049361,ERR1374978,ERR1102326,SRR1564177,ERR321605,ERR1672540,ERR714681,SRR1570184,ERR1478872,ERR1728405,SRR7544279,ERR485740,SRR2245463,ERR1728821,ERR2435470,SRR1107841,SRR5865413,ERR854899,SRR6363381,SRR5412515,ERR1014148,ERR033112,SRR7998233,ERR064801,SRR6044843,SRR6257451,SRR1698182,SRR7165025,SRR6475515,ERR599363,SRR7221244,ERR3685590,ERR752099,SRR7130686,ERR363299,SRR1968506,ERR1102537,ERR2890122,SRR5918219,SRR068189,SRR1967890,SRR10961621,SRR3944235,ERR278305,SRR4017914,SRR5184699,SRR1784214,SRR6920595,ERR2089022,ERR2890961,SRR925312,ERR1280423,ERR1281333,ERR714846,SRR5454561,SRR7828248,SRR5632731,ERR111107,SRR11120871,ERR433370,ERR1241397,ERR2280846,SRR1973667,ERR1279853,SRR6747965,SRR1614515,ERR2138362,ERR1491769,SRR8094786,SRR9153218,ERR3860775,SRR8804990,SRR1655763,ERR343416,SRR8306532,ERR769224,ERR377488,ERR315126,ERR1734183,ERR2729071,ERR1430456,SRR1958644,ERR2892842,ERR1102208,ERR1572932,ERR1564865,SRR918068,ERR771070,SRR2517403,ERR448948,SRR7285898,ERR449616,ERR1453285,ERR479003,ERR3395696,ERR2891682,SRR6111046,ERR419035,ERR1510497,SRR6062426,ERR1282792,ERR3683932,SRR7121069,SRR5601739,ERR349347,SRR7910374,ERR855239,ERR1571989,ERR2299471,SRR6845019,SRR5859325,ERR026611,SRR2102467,SRR1206215,SRR8071322,SRR5024321,SRR10037004,ERR461592,ERR1235495,ERR026664,SRR385822,SRR7787590,ERR1604333,SRR2082162,ERR1241283,ERR1478003,SRR7215917,SRR7986208,ERR1743727,ERR217355,SRR7064583,ERR1281736,SRR10125267,SRR7304509,ERR278839,SRR1611608,SRR1492017,ERR909465,SRR7533552,SRR2246282,SRR2121501,SRR7189842,ERR1325971,ERR422813,SRR7265947,ERR2089459,ERR1286014,SRR089443,SRR1664226,SRR5436236,ERR527144,SRR9985653,ERR1204080,ERR870397,SRR061240,ERR357560,SRR8034144,ERR068015,SRR7943911,ERR1624936,SRR1610032,ERR260182,ERR1498317,ERR161267,ERR3411467,SRR8032828,SRR1034403,ERR216963,ERR956123,ERR1195530,SRR1763866,ERR1733850,ERR028474,SRR1996241,ERR3330793,SRR1333863,SRR3242354,SRR7741592,ERR1672386,SRR7284429,SRR7842476,ERR1279822,ERR377056,ERR2603081,ERR377179,SRR4788137,ERR751970,SRR8097422,ERR1791596,SRR10271671,SRR192252,SRR7236632,ERR1499360,SRR3198630,ERR3411832,SRR6967957,ERR600355,ERR769266,ERR2560555,SRR6384980,ERR246899,ERR2722076,SRR1009243,ERR2764923,SRR8086226,SRR9067594,SRR1491545,ERR751107,ERR1102214,ERR570190,ERR1239149,SRR6202041,SRR6045451,ERR1325855,SRR2143359,ERR1499531,SRR638747,SRR650051,SRR7175815,SRR1598295,ERR228461,ERR3524544,ERR1156286,SRR1535724,SRR3049507,ERR906928,ERR053038,ERR355897,ERR3902023,ERR2397176,SRR1693400,SRR7688641,SRR7254052,SRR10158241,SRR6052925,ERR1065716,ERR2709748,ERR086107,ERR1215481,ERR1514599,ERR3411101,SRR5328396,SRR067547,SRR7544277,SRR5193467,ERR1604098,ERR1493121,ERR353018,ERR2757362,ERR2194189,ERR1443268,SRR1816707,ERR3900135,SRR1266651,ERR1155873,ERR315192,SRR7140733,ERR439220,SRR1161220,SRR943986,ERR1487459,ERR2889878,ERR1236878,ERR1239329,ERR3524468,ERR1512861,SRR8482162,ERR1562795,ERR750924,SRR8806457,SRR924852,SRR5382101,SRR1967145,SRR1106474,ERR1481542,SRR7504903,ERR3217880,SRR953901,SRR8809209,ERR054671,ERR1734873,ERR1422616,ERR011267,ERR2434899,ERR1236906,ERR1242134,SRR532979,ERR1108981,SRR1973684,ERR018185,ERR1325723,SRR7157756,ERR1014156,SRR7060092,SRR4423874,ERR984388,ERR1487473,ERR134764,SRR6898827,SRR5990051,ERR2623486,ERR2737650,ERR1283095,ERR226275,SRR946314,SRR1804582,ERR1499368,ERR1625213,ERR3411700,ERR1728480,ERR1555546,ERR2737935,SRR8291806,SRR6748054,ERR751866,ERR059720,ERR2138437,SRR10277358,ERR126854,SRR1557007,SRR7468890,ERR2194188,ERR984402,SRR5215538,ERR1498646,ERR1327208,ERR158779,ERR3560544,ERR1566189,ERR1326670,ERR1202333,SRR1597763,SRR1777690,ERR1214526,SRR10176952,SRR3657568,SRR8306499,SRR10872251,ERR418385,ERR1197555,ERR1734174,ERR1734895,SRR6897656,SRR4897430,ERR1541244,SRR7638328,SRR307130,SRR2127845,ERR449568,ERR1729384,ERR1284662,ERR2524298,ERR568865,SRR7248767,ERR2601897,ERR2676709,ERR1100748,SRR136795,SRR6128511,ERR011615,SRR1784197,ERR433499,SRR2081539,SRR3987155,SRR4787315,SRR6768234,ERR066367,SRR8185027,SRR5892885,ERR424901,ERR377387,SRR7716675,SRR6129229,SRR6184819,ERR1658113,ERR377348,ERR662364,ERR1728131,SRR7172606,SRR3392784,SRR7456919,ERR172520,SRR1521562,ERR670731,SRR8456421,ERR3670772,ERR129181,SRR2480660,ERR599096,ERR1284415,SRR1602217,ERR1242764,SRR8189582,ERR2892143,SRR6046127,ERR338264,ERR017218,ERR2227849,ERR2892826,ERR037578,SRR10325526,SRR3730831,SRR3068658,ERR1507197,ERR1578496,ERR419668,ERR1282803,SRR2227887,ERR1241482,SRR5508222,SRR1779109,ERR1197259,SRR7687987,ERR294571,SRR3210661,ERR1493814,SRR1804058,SRR5328278,ERR033990,SRR4195743,ERR1482791,SRR6053571,ERR474482,SRR5485363,SRR6201721,ERR1283871,SRR192559,ERR278622,ERR1512627,ERR1562607,ERR1270263,ERR1503967,SRR4065677,SRR7523504,ERR3322213,ERR1499570,ERR1555412,SRR1614440,ERR2890972,ERR866407,ERR1281112,SRR7523308,ERR376216,ERR160930,ERR377330,ERR2718545,SRR1952490,ERR152467,ERR2690882,SRR1988140,ERR3062191,ERR1239278,ERR1565051,ERR909274,ERR3576525,ERR2694545,SRR5369585,ERR755349,SRR3728807,SRR5029855,SRR7532603,SRR7189746,ERR2136659,ERR3322169,ERR1564927,ERR1235142,ERR2815293,ERR1595320,ERR439176,ERR1478468,ERR2351976,ERR1236161,SRR922590,ERR600085,SRR7662892,ERR909473,ERR439605,SRR7286452,ERR1281122,SRR9670938,ERR748366,ERR1271495,SRR7217784,SRR3360222,SRR8695485,SRR531724,ERR108361,ERR484848,SRR062306,ERR1569595,ERR3409168,ERR1506709,ERR2137923,SRR1988502,SRR3110331,SRR1141168,SRR6429803,SRR2081686,ERR2690844,SRR5788280,SRR5908294,SRR7013030,ERR2231586,ERR363415,ERR461484,ERR3684665,ERR1236021,ERR1324466,ERR117724,SRR2237682,ERR2363248,ERR1241401,SRR6237653,ERR2749658,ERR172029,SRR1968078,ERR1247799,ERR193668,SRR1654981,SRR540433,SRR9028179,SRR10273600,ERR1415777,SRR036135,SRR7287226,ERR2718786,ERR052331,ERR2193669,ERR1510005,ERR1430846,ERR448785,ERR435064,ERR3684159,ERR1495250,SRR7012115,SRR7907977,ERR1273506,SRR1804614,SRR6045629,ERR2169043,ERR2892503,ERR036202,SRR7806361,ERR063931,ERR980117,ERR3209919,ERR192097,SRR9694221,ERR226458,SRR7760708,ERR060243,ERR1236832,SRR8802198,ERR1821200,SRR6877349,DRR017751,ERR176602,ERR474391,ERR1230884,ERR3870942,ERR1732464,ERR435571,ERR1503995,SRR1691190,ERR369263,SRR7285567,SRR446557,SRR532733,ERR1273424,SRR9962594,SRR6286504,SRR1958195,SRR2820642,DRR148321,SRR1528463,ERR998827,SRR6062412,ERR2749189,SRR7286662,ERR1325963,SRR2249672,ERR1488045,SRR6724078,SRR6024990,ERR1272380,SRR353385,SRR8788617,SRR5720268,ERR477043,SRR7469832,SRR8802926,ERR1488746,SRR5149886,ERR1495396,ERR1230959,SRR6003612,SRR2847929,ERR3864797,SRR892277,SRR10451679,ERR352513,ERR2608655,SRR918306,ERR039612,SRR8084898,SRR532655,SRR1815859,SRR5216122,SRR7175749,SRR2133189,ERR348950,ERR714529,ERR1658238,ERR190715,ERR1495165,SRR7800418,ERR2932902,ERR731414,SRR533263,ERR319309,ERR247175,SRR7351474,DRR076998,SRR360490,ERR2435401,SRR6014493,ERR3576706,ERR1230536,SRR5805516,SRR1653369,ERR2434916,ERR2611781,ERR386297,ERR1482205,ERR340807,SRR7183420,ERR2212874,ERR2867827,ERR120004,SRR2244329,ERR1734829,ERR1498497,SRR1462580,SRR2194629,ERR731407,SRR6332094,ERR3053353,ERR1509143,ERR866387,SRR6519426,SRR3049030,ERR748021,ERR2524268,ERR855789,SRR7879452,SRR1966396,ERR419906,SRR7172170,SRR6426160,ERR1327085,SRR7892437,ERR3871199,SRR1598531,ERR2719617,SRR10012208,ERR1100429,ERR980007,ERR1509911,ERR714412,ERR237515,SRR4273683,SRR10258209,ERR3682212,SRR1804566,ERR448851,ERR008641,ERR1202489,ERR352741,ERR1236271,SRR10694240,ERR1280333,SRR6481002,ERR1317863,ERR2738666,ERR1821353,ERR2693397,ERR1289763,ERR2093320,ERR1415587,ERR540659,ERR1282794,SRR5193325,ERR228241,ERR461183,SRR1970022,ERR3576772,SRR6516042,SRR10271476,SRR1995530,ERR181966,SRR9877974,ERR2729038,ERR1008761,SRR7189492,SRR2075968,ERR900414,ERR1273240,ERR387691,ERR1240969,ERR460513,ERR1564794,SRR4280276,SRR1034176,SRR8804221,SRR1284746,SRR088859,ERR025282,ERR1282154,ERR2726404,SRR1722885,SRR6784414,SRR8502703,SRR1118654,ERR1018953,SRR7911384,ERR1492498,ERR589683,ERR1592381,ERR490708,SRR5997330,SRR10844074,ERR2241861,SRR6897027,SRR5253626,ERR044746,ERR1733615,ERR2892695,SRR6133791,SRR6046084,ERR885756,ERR2749909,SRR6179072,ERR1282091,SRR1632322,SRR4188828,ERR246805,SRR6111245,SRR5574062,SRR7965171,SRR7426880,ERR302718,SRR2182578,ERR474224,ERR654254,ERR969451,ERR1242435,ERR2853503,ERR2750297,SRR2250397,SRR6391473,ERR1305103,ERR1235654,ERR1065953,SRR061350,ERR330848,ERR2601903,ERR758741,ERR774857,SRR8802573,ERR190450,SRR1973852,ERR2136575,ERR984790,ERR435033,ERR697246,SRR9971491,SRR8397482,ERR1326519,ERR1672838,ERR474140,ERR2892975,SRR1503315,SRR6474213,ERR2909483,ERR833323,SRR10232024,SRR9878123,SRR8204775,ERR1247516,ERR551795,SRR6955412,SRR8364492,SRR070326,ERR984389,SRR6046491,SRR6484813,SRR1968616,SRR1031634,SRR9985790,ERR051909,SRR6922017,ERR2506080,ERR841831,SRR8498206,ERR480516,ERR675539,ERR3060932,SRR7159908,SRR2188769,SRR360810,SRR2249337,ERR2221266,SRR6826436,ERR2759816,SRR1575940,SRR7291002,SRR1561354,SRR8101943,SRR1509618,SRR2227609,ERR321146,ERR1195684,ERR1284785,ERR2397347,ERR1272992,SRR1602079,SRR7905738,SRR8991455,ERR1156314,SRR511749,ERR759089,ERR1490610,SRR1592732,SRR1965609,SRR8804179,ERR3684096,SRR059206,SRR3475644,ERR998762,SRR2081597,SRR549681,SRR528327,ERR551323,SRR8071134,SRR6218650,ERR039995,SRR10140555,ERR2364305,ERR718409,SRR3228536,SRR953554,SRR015839,SRR6293189,SRR5747466,ERR3479324,ERR1492423,SRR495423,ERR710424,ERR024786,SRR5184594,ERR1563010,ERR600222,ERR1563786,ERR1333953,ERR321174,ERR434544,SRR6938535,ERR1491898,ERR847099,ERR1202335,ERR1508932,SRR3180997,ERR343314,SRR5438348,ERR2194050,SRR6045361,SRR019005,ERR572597,ERR1510512,ERR374720,ERR737347,SRR7072856,ERR3871316,ERR1217216,SRR9596685,SRR3190869,SRR7523422,ERR176537,SRR060004,ERR2892706,ERR064179,SRR413592,ERR114802,ERR039964,ERR1284424,ERR226155,ERR2690123,ERR2833375,SRR8543144,SRR7786814,ERR731054,SRR10343064,ERR2608325,SRR7251556,ERR461265,SRR10665705,ERR1510611,SRR2566024,SRR1656402,ERR418518,ERR1108966,SRR1870884,ERR909281,SRR6485347,ERR1282876,SRR7051469,SRR7643313,SRR6922076,ERR129738,ERR2090811,ERR1172497,SRR8426850,ERR1658545,SRR1993528,SRR9860764,ERR054062,SRR1793245,SRR070321,ERR984847,ERR2750402,ERR755592,SRR059816,SRR925261,SRR1761672,SRR2103410,SRR6045936,SRR6257472,ERR1349393,SRR6046577,SRR10228019,ERR3901555,ERR2117844,ERR2016112,ERR1506026,SRR5328460,SRR1656352,ERR1510990,ERR2364119,ERR461289,ERR697229,ERR190934,SRR6918629,ERR1191880,SRR5329216,ERR459851,ERR1241111,SRR7426449,ERR175536,ERR1509482,SRR6337288,ERR1286035,SRR6045052,ERR1478561,ERR688431,ERR2090717,ERR3560512,ERR467095,SRR7696902,ERR338069,ERR1242299,ERR208527,SRR755353,SRR8086169,SRR7895163,ERR024505,ERR956145,SRR5676477,ERR349250,ERR900233,ERR1316957,SRR1038131,SRR6046290,ERR317035,SRR6323133,SRR650265,SRR5909292,ERR347880,ERR1066124,SRR015750,ERR1481495,SRR1653353,ERR2117874,SRR3731735,SRR2082252,ERR225610,SRR8100808,ERR1241862,SRR5920106,SRR1118578,ERR337751,SRR2248230,ERR1202590,SRR1968204,ERR047216,ERR374606,SRR6799415,SRR6808899,SRR7458713,SRR724499,SRR784988,SRR7688719,SRR2187649,ERR2890677,ERR2227962,SRR9856003,ERR2976756,SRR6900663,SRR8503977,SRR8803407,ERR357477,SRR5369560,SRR063534,ERR1239834,ERR435319,SRR7539792,SRR10417663,ERR1325060,SRR4140114,ERR495181,SRR2029505,ERR1240399,SRR1840754,ERR1541131,ERR338092,ERR435410,SRR5288066,SRR8649745,ERR2747999,SRR1182417,ERR731424,SRR6111323,ERR1497147,ERR1299520,SRR1622850,ERR1228295,SRR2232121,ERR026474,ERR551659,SRR7538875,SRR7688403,ERR2286321,ERR369410,ERR360847,ERR3479273,ERR1321778,SRR7183935,ERR1271569,SRR059968,SRR2577308,ERR2524817,ERR2137884,ERR1019269,SRR5293280,SRR7495440,SRR3982178,ERR2729386,SRR6399622,ERR294550,SRR6111083,SRR1217826,ERR357820,ERR570181,SRR071485,ERR2090555,ERR1235719,SRR1655425,ERR2892382,ERR386267,ERR023774,ERR775643,ERR1285158,ERR338265,SRR413690,SRR1612096,SRR6323138,ERR987543,ERR1241566,SRR5934208,ERR3859438,ERR1728989,ERR750965,SRR2178104,ERR552412,SRR5216450,SRR1622898,ERR1283447,ERR176779,ERR2506243,SRR1569696,ERR1013817,DRR148159,SRR1952461,ERR1288196,ERR2814868,SRR3730606,ERR2663543,ERR3684582,SRR8107178,ERR3062005,ERR748199,SRR1816350,SRR3740193,ERR1284666,ERR1343701,SRR6172946,ERR1234497,ERR2193840,SRR7026298,SRR7949772,ERR1489175,ERR480709,ERR553199,ERR3901205,ERR550960,ERR569207,ERR1489308,SRR1292219,SRR7519552,SRR7122211,SRR960756,ERR2750206,ERR908605,SRR7280837,ERR1499468,SRR1346279,ERR2891446,SRR6338730,ERR3864334,ERR2435827,ERR3560848,SRR9878084,SRR2193801,ERR718555,SRR1171479,SRR1957945,SRR10760493,ERR023463,ERR755591,ERR1415646,ERR3191305,SRR1045094,SRR4067886,ERR2193796,SRR540434,SRR7140715,ERR024605,SRR6761942,SRR7523749,ERR1729041,ERR034151,SRR5070768,ERR474152,SRR5676463,ERR3902408,ERR279792,ERR714637,SRR9878204,ERR1496649,ERR1734621,SRR3099648,ERR1596668,ERR553942,ERR1570835,SRR1598166,SRR7506709,SRR7183912,SRR6216433,SRR1060564,ERR657078,SRR4237023,ERR2932879,ERR715908,ERR1495022,ERR1478188,ERR1202407,ERR3682370,SRR6287107,SRR1966744,ERR1732972,SRR138244,ERR449501,SRR7132215,ERR039346,SRR958654,ERR1585688,ERR435366,ERR1281709,SRR7514421,ERR1659789,SRR2228278,SRR8804503,ERR1555444,SRR1046319,ERR1727443,SRR7417973,ERR3003497,SRR7800431,SRR7641427,ERR775895,SRR7262080,SRR4136585,ERR2506223,ERR759183,SRR5070873,ERR737315,ERR2833370,SRR7298856,ERR348918,ERR1488030,ERR066349,SRR1068217,ERR1242707,SRR6809007,ERR160951,SRR1568974,ERR1325803,SRR4454591,SRR11167977,SRR10723167,SRR4788177,ERR976519,ERR1728195,ERR1271730,ERR1284070,ERR279572,SRR015829,SRR6754100,SRR6919261,ERR743171,ERR1236466,SRR10696303,ERR304823,ERR1024731,SRR10272149,ERR022902,SRR8208037,SRR2029480,SRR7167019,ERR044865,ERR461199,ERR025004,ERR1242228,SRR3371874,SRR3644566,SRR3731618,ERR1727995,SRR7052432,SRR532636,SRR7175714,SRR6243541,ERR1247481,ERR033822,ERR064200,ERR3864787,ERR1671752,SRR1034441,ERR632914,ERR1288100,SRR7986280,ERR1316792,ERR2435769,ERR1491141,ERR2690406,SRR6321399,SRR7533328,ERR063628,SRR3991676,SRR3521384,SRR2534389,SRR4234948,ERR314506,SRR1038197,SRR7163810,ERR066577,SRR8543129,SRR7523832,ERR1565472,ERR479040,SRR2156630,ERR1285310,ERR3411243,SRR7783798,ERR318590,ERR3901855,SRR6895858,ERR1569731,SRR7800531,ERR3572387,ERR1509628,SRR7298403,SRR1034205,ERR391733,SRR918366,ERR1488242,ERR715313,ERR2364313,ERR434376,ERR1349320,SRR7049047,ERR2832958,SRR6044771,SRR7162400,ERR1574117,SRR3531914,ERR737413,SRR6757638,SRR7479632,ERR1234211,ERR1493234,SRR7539407,SRR1815679,ERR480979,ERR064742,SRR5875685,SRR2221623,SRR955224,SRR7754557,ERR751919,ERR998600,ERR1482852,SRR9877919,ERR1325800,ERR502951,SRR8353910,SRR1055748,ERR1727641,ERR1235298,SRR7426520,ERR175970,SRR650268,SRR9878201,ERR737510,SRR7501427,SRR7521247,SRR015708,ERR026105,SRR918649,SRR1132904,SRR4419680,SRR6170153,SRR5042875,ERR1728412,SRR519773,ERR2199950,SRR7969867,ERR1285407,SRR7547558,SRR8116847,ERR1202369,ERR375155,ERR3679846,SRR7479798,SRR6668282,ERR1430808,SRR1225605,SRR5220941,ERR601151,ERR1241139,ERR2402796,ERR1566472,SRR5057215,SRR5142224,ERR1326101,SRR5864649,ERR2650623,ERR1487841,ERR461493,SRR2990059,SRR1814422,ERR3610000,SRR3617063,SRR6396346,ERR419499,ERR114857,SRR9050550,ERR1284652,SRR3742537,ERR774908,ERR2241709,SRR6818551,SRR2049193,SRR7168664,ERR1570092,SRR5583890,SRR7251512,ERR485195,ERR349528,SRR7106892,ERR249217,SRR068191,SRR10359826,ERR479544,ERR2232608,ERR855263,SRR6051787,SRR2232429,ERR386682,ERR425174,ERR1494543,SRR2226463,SRR527971,SRR7416273,SRR8034095,SRR5110552,SRR1514983,SRR5985521,SRR918056,ERR743295,ERR1509877,SRR1655790,ERR2212972,ERR237450,ERR1480752,ERR011204,SRR7189987,ERR1065735,SRR3829537,ERR1799747,SRR5470252,SRR7789765,ERR862394,ERR2690510,SRR1122706,SRR5814908,SRR8356181,ERR370205,ERR3870936,ERR1326188,ERR191819,SRR1624835,ERR2213822,ERR552708,SRR7349160,ERR1507393,SRR2243667,ERR403700,SRR5288737,SRR1980408,ERR830602,SRR3321830,ERR072004,SRR1657856,SRR8498592,ERR2833221,SRR5262315,SRR7458005,ERR251840,ERR1565895,SRR6690753,SRR062518,ERR1565153,SRR6766126,ERR1280905,SRR8931439,SRR2222137,SRR1968600,SRR5787698,SRR8931334,ERR2690287,SRR7176192,SRR10917708,SRR5663613,SRR7157785,SRR7249694,SRR6686524,ERR3060924,SRR6412563,ERR1430837,ERR2089510,ERR2932924,ERR418549,SRR5450553,ERR2693424,SRR5215666,SRR7187756,SRR7090700,ERR984709,SRR7217519,SRR8808048,ERR2785475,ERR1728286,SRR6877373,ERR377451,ERR1574120,ERR2397200,ERR1555352,ERR1239346,SRR3728798,ERR1565418,ERR1732918,ERR527035,SRR3098651,SRR7077392,SRR1814931,ERR1509529,SRR1034637,ERR302721,DRR090518,ERR2737806,SRR7688724,SRR9674148,ERR360536,ERR1491213,ERR573165,ERR2747581,ERR1321485,ERR901925,ERR030387,SRR1197044,SRR5289217,SRR6900722,SRR1965329,SRR8121021,ERR2227662,ERR3201758,ERR737126,ERR1018257,ERR1563127,ERR1015296,SRR6122142,SRR6819272,ERR107511,SRR1118617,ERR551499,ERR1734111,ERR209896,SRR6919948,ERR1723971,ERR469674,SRR024274,ERR3410445,SRR3180474,ERR744148,SRR7164137,ERR211435,SRR3289552,SRR391861,ERR027114,SRR062390,SRR7453056,ERR2436223,ERR1316440,ERR1795755,SRR7850639,ERR321465,ERR1572786,SRR1300558,SRR7172273,ERR2631702,SRR9651703,ERR657019,SRR6474703,ERR855248,SRR1969304,SRR1034355,ERR419177,ERR449521,SRR7726372,ERR1266285,ERR2091067,ERR2363762,ERR311471,SRR1554529,SRR10619362,SRR3793781,SRR953935,ERR2096891,SRR6686828,ERR2719234,SRR9273312,ERR930280,SRR8903332,ERR3726381,SRR6044911,ERR340639,ERR1504296,ERR1491103,SRR6128075,SRR1060666,ERR2524972,SRR058890,SRR2015684,SRR9722605,SRR8306764,ERR1498418,SRR6202044,ERR353013,ERR1508872,ERR1035805,ERR2891168,ERR044940,SRR7842162,ERR419438,ERR2181650,SRR3048889,ERR1281880,SRR000130,ERR064616,SRR8098384,SRR5986335,SRR1067720,SRR1427045,ERR045303,SRR1967129,ERR2631841,SRR9613024,ERR176802,ERR453547,SRR8384287,SRR4787724,ERR830714,ERR1541460,SRR2246099,ERR107535,ERR377024,ERR1240316,ERR1494709,ERR294414,SRR7687925,SRR10991886,SRR800496,ERR3467535,SRR307307,ERR748091,ERR1317799,SRR6920472,SRR8303226,SRR7178213,ERR1572746,SRR1965994,SRR7189989,ERR2189847,SRR8806698,ERR1284633,SRR2222817,SRR1657770,ERR1512583,SRR5034992,SRR2247137,ERR1729407,SRR8086039,SRR6332174,SRR054693,ERR1285476,ERR1492740,ERR1481391,SRR1968934,SRR2559428,SRR2249389,ERR2506380,SRR10423905,SRR2228156,SRR7166965,ERR587007,SRR9259987,ERR1658029,ERR1492757,ERR2737661,SRR6875502,SRR7223354,ERR1326591,ERR1477741,ERR1240784,SRR6797141,ERR2506419,SRR7176288,SRR5173530,SRR7159880,ERR841870,ERR054486,ERR2749447,SRR6899338,SRR549738,SRR8950392,SRR7964930,ERR3902274,SRR3286615,SRR8062179,ERR1564194,ERR845768,ERR2496883,SRR5513546,SRR7786783,SRR7539376,ERR1241179,ERR1498674,SRR7230330,ERR716165,ERR843928,SRR387334,SRR538229,ERR1743725,SRR305370,SRR153765,ERR732841,SRR7456565,SRR7073031,ERR134383,ERR228149,ERR266605,ERR2607599,ERR737119,ERR1317042,SRR6881364,ERR2525008,ERR485595,ERR3372619,SRR8657047,ERR1496859,ERR2190000,ERR2815580,ERR2262204,ERR414269,SRR7187991,ERR1242248,SRR5657851,SRR5898928,ERR1100647,ERR2649493,SRR7614712,SRR6986230,ERR445281,ERR1192004,SRR1159348,SRR10272369,ERR034078,ERR425611,SRR3228542,ERR480805,SRR1949978,SRR2961121,ERR419958,ERR2090315,ERR460981,SRR1655936,ERR1081522,SRR8634449,SRR7506789,SRR5467309,SRR8903348,SRR1820164,ERR1320798,SRR7504231,ERR737163,SRR7518628,SRR8208032,ERR1282970,ERR410124,SRR1796750,ERR192202,SRR545486,SRR2228536,ERR2000548,SRR1765412,ERR425255,ERR3698983,ERR377106,ERR485845,ERR246826,SRR1816082,SRR1655744,SRR307278,ERR2892720,ERR759009,SRR7451064,ERR1156294,SRR6371934,SRR6412714,SRR8184749,SRR6340100,SRR2188761,ERR3524354,SRR1566307,SRR3213950,SRR8239239,ERR1490560,ERR884811,SRR1657792,SRR8558504,SRR3578456,SRR6441268,SRR958796,ERR352401,SRR1622844,SRR652328,SRR7416254,SRR6919141,SRR10744138,SRR8807491,SRR9225319,ERR2533627,ERR586941,ERR540289,SRR528321,ERR1497503,ERR1492118,ERR108691,ERR1066193,ERR2765132,ERR1202296,ERR1234587,ERR2016529,SRR3319073,SRR7343862,SRR1812843,ERR1492772,ERR1318000,ERR1286201,ERR1478432,ERR845491,ERR1321327,ERR2893037,ERR1430820,ERR388415,ERR671126,SRR7186255,SRR1814754,SRR9067221,ERR2138696,ERR564037,SRR3574645,ERR1247608,ERR1326436,SRR949453,ERR1495561,SRR6490561,SRR7349322,ERR1450748,ERR2608648,ERR474435,ERR493476,ERR2090931,SRR5216118,ERR346657,SRR1212292,ERR3899943,SRR533493,ERR2524973,SRR5434945,ERR2663963,ERR2286327,SRR5184597,ERR1600565,ERR1270214,ERR1510723,ERR1672760,ERR3004193,SRR10876644,ERR045600,ERR2833047,SRR1753800,ERR1499082,SRR10403114,SRR1034614,SRR6163702,ERR1280831,SRR7624246,ERR1066182,ERR1729511,ERR026380,SRR3727857,ERR572670,SRR6814460,ERR1288225,ERR2833028,SRR1988066,ERR1564416,SRR2225710,SRR1656287,ERR052449,ERR2833204,ERR449643,ERR570385,ERR3412083,SRR651322,ERR1506578,ERR1415501,ERR1734572,ERR347602,SRR1564260,ERR264260,ERR2663527,SRR7187208,ERR540196,SRR6667820,SRR11206530,SRR8360542,ERR2612091,SRR3049484,SRR6117845,SRR1166693,SRR1049664,SRR3115186,ERR1504344,ERR439566,ERR1273426,SRR7892451,ERR501467,SRR068393,ERR459882,ERR1271567,SRR7285532,ERR855120,ERR1490393,ERR140932,ERR063880,SRR6044922,ERR479014,SRR6491380,ERR1324185,ERR1478491,ERR3675877,SRR3826923,SRR6726723,ERR1292613,SRR7183585,ERR2750699,ERR2434560,SRR8991849,ERR2890772,ERR1491342,SRR5765345,SRR3826981,ERR2710911,ERR1572927,ERR2089599,ERR2352045,SRR7163935,SRR7975960,ERR2433635,SRR7417253,SRR8903188,SRR3048542,ERR211398,ERR980257,ERR2854255,ERR494910,SRR8530972,ERR163241,ERR3333482,SRR528374,ERR2524741,SRR8931104,ERR377430,ERR474164,SRR3215429,ERR234869,SRR8482129,SRR6915153,ERR420089,ERR997484,ERR2213669,SRR1747028,SRR10062971,SRR926463,SRR8090707,SRR5631728,ERR449175,ERR1733068,ERR583642,ERR024056,ERR2533463,SRR7701195,ERR2602113,SRR545244,ERR854939,ERR2890896,ERR473512,SRR6485801,ERR134640,SRR6014999,SRR3100316,ERR2227634,SRR5832156,ERR1326767,SRR10271868,ERR2436252,SRR7426629,SRR3290031,ERR3217855,ERR279244,ERR670786,SRR7277773,ERR1735096,ERR1505851,SRR1999087,ERR1477939,SRR8198843,ERR2280300,ERR425448,SRR1967521,ERR450486,ERR304863,ERR1563471,ERR539992,SRR1622896,SRR3728975,ERR3828639,ERR234877,ERR2508916,ERR909486,ERR1281762,ERR125067,SRR6117773,SRR528003,ERR1349247,SRR5005538,SRR5650190,SRR6897886,SRR6900924,SRR3990983,ERR085237,ERR1728393,SRR7767051,SRR7527832,SRR6128086,SRR9985771,ERR360923,SRR2227747,SRR8415975,ERR2729595,SRR7310628,ERR2719834,SRR6045110,ERR969410,ERR2608666,SRR7217851,ERR494946,ERR2601843,ERR1821252,SRR1614449,ERR720011,SRR6170108,ERR278685,ERR1235106,SRR6701103,ERR2815343,SRR2089219,SRR5070914,ERR2524777,SRR7984940,SRR2187424,ERR1734704,SRR10693759,SRR8602130,SRR7537982,ERR419378,SRR514221,ERR472998,SRR6908097,ERR1283111,ERR718224,SRR7456353,SRR6051883,ERR2833464,SRR2194050,ERR3680156,ERR909223,SRR060055,ERR279495,ERR1283072,ERR356225,SRR1744028,ERR580516,ERR1317084,SRR10258909,SRR4181396,SRR5865003,ERR2814612,ERR349468,ERR2433764,SRR3728989,SRR8437739,ERR1429763,ERR2436197,SRR061712,ERR2623416,ERR1236717,ERR226136,ERR1777128,SRR1461924,ERR2216387,ERR2750553,SRR1655545,ERR1279719,SRR1785951,SRR1815740,SRR7539824,ERR2363013,ERR3410636,SRR059417,ERR376197,SRR7164110,ERR1235999,ERR909257,ERR108406,ERR1511747,SRR2193574,ERR2892210,ERR2241650,SRR8878451,SRR7414499,SRR1910201,ERR350317,SRR7166931,SRR6899426,ERR1625388,ERR357514,SRR10013025,ERR1475357,ERR350404,ERR181786,SRR3715952,ERR636313,ERR1192030,SRR5757191,ERR1228217,SRR7601383,ERR833534,ERR1191849,SRR8170279,ERR2137860,SRR068181,SRR2244871,ERR1504229,ERR3040378,ERR302813,SRR8353868,ERR1239787,SRR10872211,SRR1966337,SRR2193931,ERR066465,SRR6116901,ERR675680,SRR1632835,ERR176824,SRR6324229,SRR7474371,ERR845812,ERR1730429,SRR1524497,SRR10271816,SRR7090647,ERR587320,SRR10593349,SRR8106775,ERR1230744,ERR011227,ERR1672792,ERR414447,ERR3560850,SRR7287617,ERR403299,ERR3524608,SRR10747572,ERR2749946,ERR2213717,ERR338041,ERR3682311,SRR2081908,ERR1734606,SRR6690715,SRR7479600,SRR7244133,ERR1504192,SRR8498888,SRR1614442,ERR1500630,ERR209166,SRR1916095,SRR6921388,ERR360473,ERR181896,SRR8804364,ERR1280160,ERR2173237,ERR1279864,SRR6881067,SRR1596938,ERR161261,ERR352263,ERR026076,SRR1785904,ERR478996,SRR2243581,SRR5405824,SRR5482724,SRR10506430,ERR1236645,SRR1556960,ERR1102308,SRR849005,SRR925217,SRR10693676,SRR7286485,ERR1321525,ERR089724,ERR1239570,SRR7662578,SRR6257500,SRR1586613,SRR7414885,SRR7662628,ERR1429111,SRR7052454,SRR755352,SRR6046232,SRR8052862,ERR3040644,SRR7619012,SRR5804992,ERR2933044,ERR206243,SRR8205421,SRR5865021,ERR3337654,ERR2363455,SRR396607,ERR114883,SRR1491228,SRR033849,SRR10272179,SRR2226784,SRR7077286,ERR2016143,ERR3467516,SRR5018298,ERR1322548,SRR7223027,ERR984967,SRR3729298,SRR2039249,ERR2364534,ERR1320695,ERR780234,ERR2000546,SRR6921950,SRR1815601,ERR2691111,ERR1483087,ERR044881,ERR069837,ERR1326571,ERR1321615,ERR1572736,ERR2718449,SRR4787405,SRR4159283,ERR2853562,SRR7716485,ERR2227921,ERR1325721,ERR226474,SRR7458144,ERR331366,SRR5134421,SRR5054634,ERR636205,ERR1195961,ERR1280624,SRR2251282,ERR1711575,ERR038764,ERR980078,ERR737428,ERR470230,ERR2690155,ERR708447,SRR2236703,ERR052135,SRR7256988,SRR7125609,SRR5405781,SRR7230758,ERR2212819,ERR2738803,ERR085242,SRR2195724,SRR3323040,SRR520269,SRR2244513,ERR1102153,SRR7947630,SRR142734,ERR1507116,ERR189776,SRR6347720,ERR1503873,ERR357706,SRR1960073,ERR2891570,SRR7529135,ERR750871,ERR321085,SRR1967297,ERR1036092,SRR8482171,SRR5621284,SRR6179365,SRR3190969,ERR054651,ERR3140384,SRR3191690,ERR3410276,SRR1655882,SRR10835767,ERR1326356,SRR8305695,ERR1247293,ERR3217786,ERR750826,SRR5216189,ERR2693339,ERR1734863,ERR1045670,SRR7879229,SRR640321,ERR985005,SRR10499148,SRR533133,ERR572591,SRR1804119,SRR2039096,ERR2089646,SRR1980494,ERR2090430,SRR8199615,SRR7888679,SRR125308,SRR9878305,SRR5221918,ERR551106,SRR1761776,SRR1814541,SRR1060531,SRR7947183,SRR2082844,SRR8742128,SRR6060361,ERR2000690,ERR1727331,SRR7223117,SRR3184067,ERR1102351,SRR10259173,ERR1727631,SRR3728939,ERR1270248,ERR459773,ERR026302,SRR1122649,ERR1273238,SRR3322733,ERR045044,ERR1625105,SRR3465358,SRR1596803,ERR033944,SRR1965268,SRR3742543,ERR1280528,ERR2833477,SRR6784413,ERR2632283,ERR229936,SRR1597022,ERR1563106,SRR770142,ERR2524751,ERR1483108,ERR2718781,SRR1490917,ERR2650492,ERR2728831,ERR2693340,ERR569288,ERR2090324,ERR1272324,SRR2227375,SRR8199313,ERR948817,ERR925535,ERR563758,ERR479287,SRR7471327,SRR10872327,ERR1498119,ERR632985,SRR7367419,SRR2157512,ERR052118,ERR2364771,SRR7286704,SRR8803550,SRR7190142,ERR2016366,ERR3597964,ERR1478004,SRR2071845,ERR3609988,ERR279373,ERR474279,SRR1510977,ERR246584,SRR9878328,SRR5193231,ERR715406,SRR7879529,ERR068024,ERR1481698,SRR447645,ERR1234362,ERR2397352,ERR2020031,ERR181750,ERR1625033,SRR2250284,ERR2298591,ERR833389,ERR2364504,ERR264244,SRR5632730,ERR1569886,ERR461662,SRR1946985,ERR675508,SRR925340,SRR7077794,ERR900219,SRR3190808,SRR7457847,SRR3764719,SRR2082301,SRR533765,ERR969296,ERR1443295,SRR1606861,ERR1729475,ERR054991,SRR6787359,ERR985069,SRR7221408,ERR1320967,DRR017706,SRR3048812,ERR505081,ERR748282,ERR3284321,ERR2675610,ERR117459,ERR1346045,ERR2402836,ERR317139,SRR1917444,SRR7186480,ERR1241028,ERR206058,SRR5328574,SRR1917483,ERR2019424,SRR533759,ERR352516,SRR8078842,ERR2889738,SRR10872281,ERR744231,SRR5438303,ERR866390,ERR209737,ERR646597,ERR3524174,SRR3394635,SRR7118955,SRR7175790,SRR7544321,ERR192196,ERR360861,SRR1177642,SRR3531887,SRR7292684,ERR1235358,ERR1571988,SRR1571175,SRR1822546,SRR6945020,SRR2180216,SRR5328235,ERR2743748,ERR2683606,ERR1575113,ERR3467572,SRR7417942,ERR2747565,SRR2121536,ERR481132,ERR1564143,SRR8094714,ERR1569844,DRR171924,SRR2090131,ERR2090988,ERR1155928,SRR8692229,SRR5188924,SRR1031468,ERR046123,SRR10062886,ERR1492754,SRR8805219,ERR2397133,DRR148285,ERR249265,ERR2202045,SRR918522,ERR1570395,ERR331360,SRR10272389,ERR855074,ERR2748976,ERR2832952,SRR10250493,ERR703054,ERR037398,SRR7457883,SRR6114100,ERR1672466,ERR1109070,ERR1318119,ERR2137941,SRR3418289,ERR2691103,ERR067678,ERR117727,ERR3860481,ERR731091,ERR181757,SRR7882496,SRR6442960,SRR1656104,SRR545347,SRR6927283,ERR251741,ERR160875,ERR352366,SRR494134,ERR2690870,ERR1285399,SRR2086991,SRR7479622,ERR2533539,ERR2710970,SRR8131529,ERR1788238,SRR1571095,ERR551631,SRR4454620,DRR003279,SRR9616808,SRR7053307,SRR6039432,SRR2247032,SRR8802942,SRR7284296,SRR5588457,SRR10879403,ERR2799731,ERR830531,ERR1477460,SRR6046525,SRR6297346,SRR7280965,ERR3411088,SRR6058003,ERR1482189,SRR531663,ERR689502,ERR418551,SRR1051776,SRR5280384,SRR7662831,SRR7533556,ERR2232678,ERR1197542,SRR1598475,ERR1506774,SRR5482757,SRR7429200,SRR6058749,SRR8278094,SRR2517631,ERR1217127,ERR375757,SRR7186505,SRR1619549,SRR7523858,ERR1572675,SRR1238129,SRR7176019,SRR6919509,ERR216972,SRR1564388,SRR1967292,ERR1285068,ERR245653,ERR2090227,SRR1034474,SRR7251476,SRR2517658,ERR222957,ERR1972334,SRR8499339,ERR501424,SRR1637074,SRR533779,ERR830521,ERR2138220,ERR2719524,SRR6052780,SRR918119,SRR1581011,ERR1575095,ERR2190110,ERR2719841,ERR1498907,ERR3901480,SRR10595407,ERR1658661,ERR206258,SRR1812868,ERR2225349,SRR6994168,ERR490636,ERR1234378,ERR2818826,ERR1730436,SRR7180008,SRR7285745,ERR439877,SRR918431,SRR8177016,SRR1960370,ERR653335,ERR1877677,ERR553065,ERR461713,ERR117663,SRR1778001,SRR1631293,SRR6474307,ERR1236616,SRR2189693,ERR2227438,ERR120370,ERR2090201,SRR6058444,ERR2738354,ERR1569987,SRR1492768,ERR1498510,SRR9722560,SRR6687574,ERR980099,ERR2216396,SRR8275052,SRR7544398,ERR125203,ERR2017577,ERR1725968,ERR3395678,SRR1735418,ERR2691061,ERR3410724,ERR1236776,ERR1729256,SRR8199555,ERR434736,SRR7188025,ERR211242,SRR9937637,SRR5470216,ERR2759677,ERR636427,SRR8071972,ERR473725,ERR3239819,SRR1980464,SRR071479,SRR5193678,SRR2248183,ERR1228182,SRR7190147,ERR885791,SRR8650354,SRR6451782,ERR1482441,ERR1235872,SRR533410,ERR418669,SRR3632297,ERR019410,ERR720040,SRR4342153,SRR7190626,ERR751811,SRR8354140,SRR6046813,ERR485630,ERR909208,ERR2663965,ERR997678,SRR1804197,ERR1279819,SRR8090774,SRR9661624,SRR7164319,SRR1735415,SRR7230728,ERR2815515,ERR1498566,SRR7806320,SRR4019210,SRR7124835,SRR2168405,ERR1477443,ERR435508,ERR3410834,SRR1510966,SRR7217730,ERR1200971,ERR1282357,SRR8609108,SRR6918889,ERR540107,ERR045768,ERR636497,ERR011139,ERR3322048,SRR7705375,ERR1231106,SRR10593370,SRR10103055,SRR2627023,SRR5989076,ERR3870924,ERR1565024,ERR1482331,SRR7280852,ERR1281194,SRR5631667,ERR1241899,ERR984969,SRR6412999,SRR646441,SRR060037,SRR539603,SRR7281016,SRR1636550,ERR1247854,SRR7106852,ERR360729,ERR039565,SRR7471148,SRR1544369,ERR349480,SRR1619378,ERR210331,ERR751883,SRR6818567,SRR5193709,ERR2227672,ERR599035,SRR1645211,SRR6439923,SRR1178897,ERR1010172,SRR953979,ERR1480825,ERR1728115,ERR702817,SRR7162803,SRR1646121,ERR1480382,ERR1497758,ERR1490987,ERR1515253,ERR1489161,SRR5044089,ERR1240154,SRR1968346,SRR6062437,ERR473828,SRR3191721,ERR775076,ERR419542,SRR2227848,ERR1235720,ERR1283885,ERR134802,ERR024873,ERR162692,ERR2719816,SRR8704643,SRR7826925,SRR7762559,ERR182105,ERR552609,SRR7873984,ERR1273391,ERR1192091,ERR176503,SRR5500777,SRR8145535,SRR3578579,ERR1490893,SRR2039237,ERR066434,ERR1500688,ERR1270883,ERR2138567,ERR867529,SRR1966075,SRR094405,SRR6158330,ERR2891453,SRR7800596,SRR6184985,ERR2016376,SRR10291482,ERR3372563,ERR714510,SRR2250003,SRR5892183,SRR10310076,ERR1482514,ERR1036175,ERR034112,ERR2737588,SRR027503,ERR3961238,ERR419937,ERR1625243,ERR2889726,ERR1321553,SRR7641522,ERR2119718,SRR2227645,ERR1204204,SRR6747743,ERR2631719,ERR205865,SRR8498057,SRR9300944,SRR7403900,SRR6468591,SRR10150628,ERR1015385,ERR460674,SRR3049129,ERR1564303,ERR688461,SRR5912125,SRR532643,SRR8199706,SRR7274808,ERR209838,ERR1727937,SRR7286594,SRR10533126,ERR178727,SRR10139422,SRR10295157,SRR7183348,ERR1007679,SRR6155187,SRR1569722,SRR9973706,ERR278348,ERR1732852,SRR7992677,SRR8806738,ERR135807,ERR2892332,SRR1909498,SRR7230360,ERR1733484,ERR1321380,SRR540386,ERR302710,ERR1821248,SRR925281,ERR349153,ERR3974321,SRR1968984,ERR573282,SRR5926945,ERR1821265,SRR7825946,SRR7244367,ERR1564649,SRR6062363,SRR6123252,SRR5017544,ERR264373,SRR6116981,ERR662375,SRR6189738,SRR3728920,ERR1729201,ERR2891205,SRR4897772,ERR2235329,SRR8086485,ERR1241039,SRR5124260,SRR1342220,ERR926142,ERR026195,SRR540453,SRR532575,ERR997661,ERR2890016,ERR479397,SRR3278964,SRR5631920,ERR714108,SRR7450852,ERR1490894,SRR1106438,SRR1636559,SRR1047193,ERR418851,ERR2622972,ERR406468,SRR022715,SRR1566183,ERR347895,ERR527044,ERR1233390,ERR2622979,ERR2719304,SRR8353680,SRR8806727,ERR1272211,SRR7458638,SRR6784331,SRR1041475,SRR1181552,SRR6314015,ERR1065262,ERR257646,SRR6938403,SRR531543,SRR545517,ERR719942,SRR7286580,SRR917998,SRR8426574,SRR7184079,ERR2854264,SRR3578946,ERR1481059,SRR1177223,ERR925133,SRR6412666,SRR7690230,SRR7215416,SRR6451756,ERR3321814,SRR7048794,SRR7691697,ERR480787,ERR1727285,ERR2719718,ERR2737971,SRR9877797,SRR8106783,SRR3227023,ERR421268,ERR495068,ERR884850,SRR6848882,SRR1963268,SRR1482506,SRR8492281,ERR751917,ERR1507168,ERR1481325,ERR2987844,ERR1563697,ERR1730280,ERR636016,ERR209254,SRR1614393,SRR1573564,SRR6945394,ERR2889972,ERR1672377,SRR3228551,SRR1753694,ERR3411724,ERR540439,ERR1240681,SRR5584046,SRR1967948,ERR2089496,SRR2222828,ERR2749332,SRR1162598,ERR1939266,SRR069997,ERR3209930,ERR980278,ERR589437,SRR2043285,SRR924864,SRR6051997,ERR211196,ERR526009,SRR1568873,SRR1002833,ERR3210074,ERR775379,SRR6514340,ERR461024,ERR3902473,ERR144530,ERR2017737,SRR7910011,SRR6918527,SRR3531697,SRR6051406,SRR7439430,ERR193042,ERR353024,SRR8090836,SRR1815343,SRR7151515,ERR1024608,ERR1565224,SRR8804631,SRR1491420,SRR649992,ERR063999,SRR6680600,SRR7184216,SRR7284824,SRR958718,ERR636333,SRR2010683,SRR1612589,ERR1453522,ERR1239230,SRR7539961,ERR370160,SRR1596758,SRR8117017,ERR2217830,ERR573289,ERR064138,SRR1212265,SRR3169001,SRR7527855,SRR606389,ERR2094542,SRR1917494,SRR988526,ERR3217854,ERR3685605,ERR502257,ERR2750734,SRR10119503,SRR6456794,ERR1284246,SRR402744,ERR222577,SRR3372017,ERR148287,SRR1952470,SRR5034951,ERR2750282,ERR3576699,SRR6399659,SRR9028569,ERR2932870,ERR594401,SRR6046743,ERR330488,ERR2137967,SRR2237671,SRR9650536,ERR774875,ERR181761,ERR3699147,ERR601070,ERR2017560,ERR2434425,ERR1008763,ERR550748,SRR6367621,SRR1599657,SRR6327897,SRR3731791,SRR1815288,ERR589469,SRR3530596,ERR2738171,DRR021789,SRR7350642,SRR488642,SRR1968303,ERR1555418,ERR028466,ERR1507145,ERR1509851,ERR1494859,ERR1234180,ERR119393,ERR775947,ERR2889763,SRR7665366,ERR719292,SRR061568,SRR043424,ERR562836,SRR1482532,ERR2607388,SRR7448295,SRR5508270,SRR7166846,SRR8856256,SRR5626980,SRR2231379,ERR1218774,SRR5216458,ERR276996,ERR750857,ERR2622852,SRR3394900,SRR2039148,SRR5439744,SRR7997077,ERR854726,ERR1241593,ERR434757,ERR1283898,SRR2251595,SRR8199286,ERR110080,SRR7985587,ERR1018270,SRR965221,SRR2227334,ERR775923,ERR1429188,ERR1494196,ERR256874,ERR1480995,SRR6046044,SRR7350600,SRR520270,SRR1955807,SRR1601597,ERR1487460,SRR1490852,ERR1236570,SRR7800661,SRR6195249,SRR1159102,ERR1733970,ERR2216372,SRR6172952,ERR1251486,ERR3680002,SRR2124312,ERR3685593,ERR278246,ERR1494498,ERR2232685,ERR2673226,SRR3729199,SRR3826991,ERR419684,ERR387106,SRR1462605,SRR6001301,ERR2364084,SRR6395697,SRR5070851,ERR751761,SRR6297293,ERR1563651,SRR7172586,ERR324045,ERR1541315,SRR4069900,SRR324783,SRR8896360,SRR7174200,ERR1510144,SRR1561347,ERR1728038,SRR1801732,SRR2228612,SRR8737847,SRR7850630,ERR045620,SRR8184922,SRR011110,ERR460610,SRR5216409,ERR573293,ERR1324354,ERR2004799,SRR7282613,ERR2623423,ERR2093415,SRR1965583,SRR1999090,ERR1035752,ERR027894,SRR8144972,ERR376739,ERR016647,SRR7890396,ERR2016087,SRR3729019,ERR1240016,ERR1109076,SRR5110572,SRR5788470,ERR2027656,SRR3731674,ERR064932,SRR6192966,ERR3870536,ERR2977174,ERR461131,ERR209621,SRR1265013,ERR3684534,ERR1065934,SRR7456366,SRR896474,ERR1488504,ERR3670947,SRR5865005,SRR5870551,ERR997620,SRR2561782,ERR052679,ERR900286,ERR984885,SRR6244079,ERR382065,ERR1573265,SRR8661044,ERR2090040,ERR1242882,SRR1159868,ERR425373,SRR5306537,ERR435418,ERR193648,SRR7457901,ERR1010173,SRR1034076,SRR6651934,ERR175962,ERR3901740,ERR350431,ERR054599,SRR3289541,ERR1563294,SRR6170405,SRR5889124,ERR980054,ERR1326709,ERR3411682,ERR479336,SRR7284494,SRR017938,ERR3209950,SRR891935,ERR2750005,SRR10037260,ERR3575001,SRR7523366,SRR1491239,SRR1614446,SRR1587360,ERR3609987,SRR5585040,ERR1563393,SRR7468258,SRR1998989,ERR1281254,SRR634695,ERR2889786,ERR3003485,SRR3581378,ERR490258,SRR030025,SRR6919946,ERR1326939,SRR541325,SRR2227921,SRR5193511,SRR2015124,ERR1672602,ERR769174,ERR1570807,SRR3887979,SRR786365,ERR589788,ERR1480361,SRR8498180,ERR885011,SRR8144963,ERR2597334,SRR7800622,SRR1632371,SRR6203476,ERR1241239,SRR2244847,SRR8069249,ERR2093421,SRR6686765,SRR1791630,SRR3224996,SRR7479598,ERR474215,SRR3613710,SRR7853951,ERR708756,SRR1952620,ERR551925,SRR1571113,SRR9420404,ERR260190,ERR2093310,SRR8094728,SRR1655589,SRR3729032,SRR7783694,ERR841860,ERR134641,ERR2533446,ERR279086,SRR7443992,ERR1272742,ERR054528,SRR1632989,ERR2690048,ERR862268,ERR1490760,ERR2352190,ERR1324172,SRR2221726,SRR7903107,ERR1325720,SRR7800485,ERR1572969,SRR2175800,ERR474182,ERR2622911,SRR538131,SRR1603602,SRR1528309,ERR1764239,ERR128906,ERR1242186,ERR715352,ERR2017795,ERR176582,ERR736692,SRR7495453,ERR570204,ERR025008,ERR298850,SRR7450801,ERR737314,SRR8136828,ERR1729056,SRR1965637,SRR7176351,ERR2089912,ERR1734912,ERR694136,SRR9903761,ERR2364414,ERR1595564,ERR2750312,ERR1067753,SRR5070950,ERR719216,ERR028566,ERR1272173,SRR6768175,SRR5070718,SRR6474214,ERR180881,SRR1491744,ERR294460,ERR474300,ERR052387,ERR1321566,SRR5585066,ERR331112,ERR702873,ERR1723919,ERR1733452,ERR925080,SRR2245559,SRR6323154,ERR030339,ERR3410652,SRR1575908,SRR7027879,SRR1215620,SRR10694673,SRR8353617,ERR063839,SRR2081319,ERR845499,SRR7190429,ERR517442,ERR473318,ERR1270587,SRR1118531,ERR1270306,ERR1734739,ERR1491610,SRR1966706,SRR1687202,SRR8086216,SRR7175978,ERR2693347,ERR1487965,SRR5975929,ERR636088,ERR2933047,SRR7223414,SRR7351610,SRR7632678,ERR1230849,SRR8549895,ERR3560622,ERR024887,SRR7190000,ERR539605,ERR1234671,ERR211616,ERR3699158,SRR3323042,SRR8661160,ERR064456,ERR1205068,ERR064203,SRR7064946,ERR2227455,SRR3049191,SRR2227632,SRR539721,SRR1783183,SRR4788197,SRR7007268,ERR2663908,SRR1034593,SRR1605241,ERR925519,SRR3540700,SRR393555,SRR5216191,SRR5626978,SRR7477744,ERR926097,ERR2591877,SRR540931,SRR2223981,ERR1108926,SRR8902224,SRR1564327,ERR1604127,SRR8508355,ERR479588,SRR1539550,SRR1021899,SRR002636,SRR2243944,ERR054220,ERR3684058,SRR062536,SRR6386489,ERR1109036,ERR2435954,ERR1492783,SRR6782855,SRR2223863,SRR3765478,SRR1513360,ERR234834,ERR2241804,SRR7993229,SRR1178264,SRR6045514,ERR633110,SRR7221225,SRR061994,SRR2029123,SRR649969,SRR6191114,ERR473135,SRR8146968,ERR589848,SRR918252,ERR161060,SRR925348,ERR2396364,SRR5194323,SRR532469,SRR532420,SRR10272281,ERR052014,ERR433393,ERR2719937,SRR1753747,SRR4039102,ERR1106755,SRR7407986,SRR2082841,SRR5935647,ERR1240589,ERR1483037,SRR3394912,SRR9878239,ERR435250,ERR1732448,DRR003204,ERR1498321,ERR755537,SRR11089947,ERR775124,ERR3568918,ERR140888,SRR7495495,SRR1720556,SRR5755712,ERR209774,SRR1073860,ERR2364712,SRR6728023,SRR7501142,ERR2194193,ERR925505,ERR2890263,ERR314200,ERR109300,SRR5788447,SRR1106368,ERR971240,SRR958554,SRR1814850,ERR1305059,DRR140906,ERR490881,SRR8707982,ERR657332,SRR9699587,ERR1493861,SRR1034416,ERR1743710,SRR1491703,ERR2560568,SRR8185083,ERR2759958,SRR7475424,SRR648310,SRR1544240,SRR1118638,SRR549508,ERR1280666,ERR263803,SRR5812742,ERR1453519,ERR2090702,SRR2194025,SRR8209602,ERR369536,SRR6052934,SRR6877387,SRR6045280,SRR9942621,ERR1239429,SRR8800862,SRR7540999,ERR474084,ERR2016025,SRR7656188,ERR1511359,ERR1492190,ERR435099,ERR1624960,ERR388407,ERR1570553,SRR6184936,ERR3192407,ERR023691,ERR1734006,SRR5031286,SRR3241855,ERR736730,ERR731109,ERR063657,SRR1437728,SRR2029102,SRR1952292,SRR7523486,SRR6045866,SRR539332,SRR1556080,ERR498035,SRR7290991,SRR6079361,SRR5193793,ERR969402,ERR1565903,ERR1506833,ERR1407378,SRR3928345,SRR3945208,ERR845508,ERR2189924,SRR5601759,ERR737276,ERR1325265,SRR8204589,ERR364100,ERR1279817,ERR357559,SRR7506688,SRR7176425,ERR1318090,ERR170580,ERR3211902,ERR2245453,ERR204102,SRR7867154,SRR8805181,ERR2564972,ERR124250,ERR1317809,ERR425157,SRR3156772,SRR6487121,SRR2035392,SRR7965114,ERR326662,SRR943793,ERR1035844,SRR10665563,SRR3885032,ERR526059,ERR3963866,ERR164707,SRR341654,ERR2435045,ERR1349363,ERR1728528,SRR1814716,ERR586358,SRR7539601,SRR8804199,ERR1512795,ERR414553,ERR1325332,ERR1490767,SRR7528420,SRR7184224,SRR7183308,SRR090474,SRR2142199,SRR7230704,SRR7166334,ERR758800,ERR3337534,ERR1321634,ERR159018,ERR1241554,ERR036244,SRR895988,SRR034321,ERR1570701,SRR7664201,ERR1735114,SRR2079409,ERR1821269,SRR7522925,SRR1814657,SRR1031398,ERR720062,SRR7215362,ERR1487955,ERR1321717,ERR022528,SRR6748079,SRR5935056,ERR474130,ERR011528,ERR2138566,ERR3860529,ERR330911,SRR1073851,ERR552539,SRR6768249,ERR1504205,ERR064579,SRR1812813,SRR7471058,SRR5676449,ERR1325849,ERR2689888,ERR1272112,SRR1583097,ERR479476,ERR3410867,SRR7523833,ERR279480,ERR011774,SRR2194601,ERR1483290,ERR1415530,SRR6185083,SRR2248258,ERR2195797,SRR7450805,ERR459803,SRR7892134,ERR257563,ERR646588,SRR6312044,SRR6389875,SRR8808826,ERR1251707,SRR1633033,ERR2815583,ERR2138134,ERR1240592,ERR127008,SRR545253,ERR600746,ERR1236660,SRR5071041,SRR7183644,ERR1282589,SRR10018206,SRR357366,SRR7827060,SRR015716,SRR7749291,SRR8804687,ERR1326432,SRR1915782,ERR2785380,ERR2017442,ERR1734426,ERR742901,SRR2251620,SRR8698416,SRR7963840,ERR3684753,SRR1522100,ERR1570804,ERR144551,SRR7183347,SRR1160398,SRR7504885,ERR3860541,SRR8181968,SRR7226397,ERR326675,ERR161292,ERR1241573,ERR176751,SRR11032321,ERR2137944,SRR6827015,ERR052360,ERR1271635,ERR2138248,SRR1915929,SRR6474923,SRR1139526,ERR038171,SRR9886739,ERR1240057,ERR1787698,SRR532415,ERR375342,SRR531499,SRR3574628,SRR1735703,SRR5898938,SRR1046252,SRR3190693,ERR474308,SRR6490577,ERR2090111,ERR2089562,SRR8808059,SRR7443904,SRR7166757,ERR1504502,ERR751098,SRR1300585,ERR748335,ERR2241680,ERR1509895,SRR5193169,SRR5031191,ERR2089573,SRR413730,SRR7048511,SRR8208036,ERR016695,SRR1820698,ERR1478665,ERR2735930,SRR7183932,SRR7077304,ERR1727569,SRR10084900,SRR1814340,SRR8086171,ERR1488527,ERR375228,ERR1734511,ERR1202505,ERR376933,SRR7217755,SRR1038018,ERR356053,ERR418852,SRR1448922,SRR6921383,ERR3900927,SRR1657658,SRR7648107,SRR7841360,ERR1625097,ERR351694,ERR064528,ERR023746,ERR1733447,SRR6363380,SRR8634424,SRR1965317,ERR1571035,SRR892178,ERR1727925,ERR1733577,ERR033209,ERR347809,ERR1325302,SRR7108932,ERR719526,SRR3290098,ERR1482452,SRR1815433,ERR319275,ERR314240,SRR6668129,SRR1564247,SRR1411151,SRR6332115,ERR1195584,SRR1048327,SRR8199656,SRR7292669,ERR775363,ERR841797,ERR1488865,ERR346564,SRR6170307,SRR6954213,ERR714653,ERR1481238,SRR6793694,SRR7528184,ERR2691005,ERR403239,SRR4297648,ERR1821452,SRR2029229,ERR1023393,SRR061130,SRR6257513,ERR2603287,ERR751959,ERR3410915,ERR716326,SRR1818277,ERR023951,SRR7204389,ERR2000547,ERR2089268,SRR6052819,ERR969470,ERR1065979,ERR3403026,ERR1155972,SRR7505633,ERR375236,ERR063995,SRR2058196,ERR420028,SRR540392,SRR7359074,SRR10178780,SRR800460,SRR1212252,ERR025248,ERR160891,ERR562909,ERR2435155,ERR418640,ERR956676,ERR1488608,ERR1734709,ERR1272972,SRR2228408,SRR6014524,SRR5351552,ERR925545,SRR7447101,ERR477067,ERR2668588,SRR2102954,SRR9613649,SRR4454600,SRR5057445,SRR769059,SRR11075470,SRR1122733,SRR6373716,SRR1631112,ERR1236102,SRR7475303,SRR3214509,SRR6111008,ERR526043,ERR1564791,SRR6929853,SRR5367684,ERR1506865,SRR1967102,ERR863186,ERR3479771,SRR1793347,SRR4897301,ERR2261982,ERR1604004,SRR892541,SRR7495482,ERR189854,ERR360832,ERR2890488,ERR1479124,SRR532899,SRR7367390,ERR064912,ERR403351,SRR357384,SRR8118189,ERR3411480,SRR7213677,DRR018012,SRR6768353,ERR1565825,SRR1034651,SRR8437945,ERR480477,ERR1473760,ERR701851,ERR170631,ERR2623060,SRR1969385,SRR8078867,SRR2249279,SRR6668025,ERR263690,SRR10272168,SRR533374,ERR1570149,SRR8691683,SRR10454569,ERR1321862,ERR1764100,SRR10590700,ERR1318027,ERR2016587,ERR064727,SRR3322640,SRR5875678,ERR591676,ERR490798,SRR6496542,SRR8189336,ERR2819083,ERR237603,ERR3402914,ERR1729457,ERR2663554,ERR2799443,ERR1733466,SRR10106506,SRR3948450,ERR3901913,SRR9017292,SRR3730540,SRR5955311,SRR9877790,ERR257906,ERR584000,ERR245747,SRR7706403,SRR2047289,ERR1658129,ERR1510957,ERR1492510,ERR030366,ERR360801,SRR7538804,SRR5193910,ERR341161,ERR1950845,SRR5306028,ERR1728402,ERR2691242,ERR1756492,ERR2363825,SRR7688416,SRR7287236,ERR1323989,ERR069758,ERR1795679,ERR2397148,SRR7050951,ERR279078,ERR718385,ERR586818,ERR418368,SRR8803743,ERR277021,SRR6399736,SRR1614547,SRR6784534,SRR10593301,ERR2241669,SRR5621272,ERR1624977,ERR1764196,ERR1511048,ERR778722,ERR1235405,SRR1037923,SRR7466983,ERR347955,SRR6865478,SRR1561285,ERR2892998,ERR748495,ERR2402801,ERR176664,ERR948834,ERR278351,ERR459865,ERR1733515,SRR7219497,ERR2863498,ERR2607373,ERR979951,SRR1685376,SRR7495733,ERR495028,ERR181727,SRR5052276,SRR8805127,SRR6158336,SRR2982208,SRR6922722,SRR4067950,ERR035401,ERR052458,ERR211102,SRR3927254,ERR2363852,ERR1479056,ERR1493129,ERR1494700,SRR1656420,ERR1624918,ERR2689863,SRR1656081,SRR10615602,SRR6309201,ERR485330,SRR1033520,SRR6327162,SRR7754039,ERR2366754,ERR064029,SRR7539699,SRR5918233,ERR1500703,SRR532653,SRR650066,ERR1317394,SRR6938513,ERR587052,SRR1567218,ERR1100726,ERR177223,SRR8416226,SRR7226389,ERR1563636,SRR5588766,ERR1498224,ERR1574125,SRR2228654,SRR1814473,SRR8136786,SRR2089180,SRR8426936,SRR5328308,ERR2757336,ERR2364334,SRR2250362,SRR7077543,ERR1671761,ERR469661,ERR870500,ERR1317756,ERR1733702,ERR1478850,ERR257517,SRR7895043,SRR8090721,SRR3663462,ERR1507782,SRR10525639,SRR7050038,ERR163285,SRR6785005,SRR1747038,SRR9985816,ERR2744581,SRR3178052,ERR473154,ERR479001,ERR1235966,SRR8979005,ERR790178,SRR8353876,SRR8498615,ERR2365108,SRR4787887,ERR1497825,SRR1999948,SRR7521213,SRR2121538,SRR6986251,ERR1018971,ERR1498586,SRR6924119,ERR369270,ERR769227,SRR2247070,ERR1272821,ERR958742,SRR7540727,SRR5342615,SRR826434,ERR209089,SRR1031119,ERR2891963,SRR7349129,SRR5958554,SRR7907967,ERR715912,SRR6784984,ERR1488834,SRR10438631,SRR7822045,ERR1565864,SRR2193521,SRR7248765,SRR7304233,SRR6686835,ERR1271981,ERR1756536,SRR6474935,SRR3730467,ERR1481248,ERR636501,ERR568875,SRR137194,SRR10849705,ERR587231,SRR2245053,SRR8437748,ERR330846,ERR2138058,SRR7996831,ERR319458,SRR7122583,ERR016704,SRR7087245,SRR6169174,SRR7519540,SRR8994420,SRR8898338,ERR3479264,ERR540006,SRR3728501,ERR714540,SRR1814669,SRR6024993,SRR7523121,ERR2000622,ERR2729259,SRR2193648,ERR433340,ERR1239094,SRR6441141,ERR024634,SRR6919984,ERR473949,SRR2811168,SRR3465345,SRR1031930,ERR1235522,ERR1065137,ERR1325875,SRR9877984,ERR1497219,SRR7539631,SRR6172781,SRR6172836,ERR1236099,ERR601003,ERR956175,SRR1655224,ERR3409349,SRR1582903,SRR918495,ERR1494384,ERR1236691,SRR5006355,SRR1299372,DRR018445,ERR1192139,ERR209494,SRR3410219,ERR027068,SRR1753810,SRR8071174,ERR326523,ERR1242236,SRR1631034,ERR1478897,SRR2081540,ERR473880,ERR3140392,ERR2607440,ERR484758,ERR2649562,ERR271483,ERR1236079,SRR6926964,SRR6787376,ERR1326302,SRR7165600,ERR360439,SRR1636927,ERR260493,ERR3410923,SRR7176042,SRR5282014,ERR1734039,SRR5418762,ERR349210,ERR662420,ERR1235082,SRR1046269,ERR1492041,ERR1565297,SRR6511949,SRR7304335,SRR5990937,SRR024257,ERR1138893,ERR1430857,ERR1010013,ERR2891436,SRR6481198,SRR6173125,SRR1568838,ERR1511799,ERR1324143,SRR2191466,ERR418643,SRR5216165,SRR1612300,SRR088858,SRR10309649,ERR2227823,SRR7189777,SRR1646360,ERR1509695,SRR7284274,SRR3113866,SRR1763811,SRR8511106,ERR1496860,ERR719641,SRR6940161,SRR8090952,ERR1066302,SRR7179839,SRR7417277,ERR984862,SRR6915217,SRR3199297,SRR1968893,SRR540976,ERR025381,ERR208549,SRR000338,ERR956881,SRR3632306,ERR027654,ERR1818215,SRR6787344,ERR1202096,ERR718442,SRR5864672,SRR064241,ERR1240805,ERR2739300,SRR7688268,SRR7232588,SRR7783901,ERR1570529,SRR1616988,SRR7184397,SRR2081288,SRR8498293,ERR2016559,SRR7497548,ERR1321791,ERR3524460,ERR3403118,ERR719916,SRR1814440,SRR7537975,ERR1240293,ERR1285468,ERR1491887,SRR7688824,SRR000070,ERR1282057,SRR1812816,ERR1280768,SRR532327,ERR769310,ERR419430,ERR1322474,ERR2703857,ERR425750,SRR1815298,SRR6784595,SRR649982,SRR9842395,SRR6426883,SRR2914294,SRR3574315,ERR909030,SRR6177988,ERR2299572,SRR067787,SRR2244017,SRR7908883,ERR2815516,SRR3371812,SRR1215718,SRR7911471,ERR1228303,SRR1300592,SRR10728051,ERR2089543,SRR5216461,SRR7741632,SRR5017483,ERR1729344,SRR5031180,ERR2694468,ERR2833222,ERR1492581,ERR1490666,SRR1521526,ERR3901720,ERR1281959,SRR539818,ERR1430848,ERR1994274,SRR3926876,SRR2246200,ERR422827,ERR022196,ERR2436143,ERR2690306,ERR037388,ERR1236205,SRR4897762,ERR3372520,SRR6191162,SRR2121452,SRR5633180,SRR6898915,SRR528163,ERR059744,ERR473794,ERR330495,SRR2188735,ERR119999,ERR449517,SRR7172171,ERR2241654,SRR1033528,ERR189799,ERR2189946,SRR515963,SRR5961308,ERR2189980,ERR1574549,SRR7850655,ERR2737877,ERR278295,ERR1281329,ERR473742,SRR7176242,ERR1728106,SRR6323121,SRR1655987,ERR052378,ERR600976,ERR636529,SRR7787272,ERR3576766,SRR8808370,SRR7190019,SRR2724097,SRR305905,SRR3720504,ERR3610189,ERR1284090,SRR305376,DRR003218,SRR8137459,SRR7962124,ERR1234974,SRR7407982,ERR855326,SRR2223679,SRR1031374,SRR7286684,SRR2237782,SRR7012920,ERR2602181,ERR525737,ERR502899,ERR2726649,ERR1733669,SRR1655579,SRR6179762,ERR751700,ERR1327189,SRR2171714,ERR011293,ERR2663616,ERR1479239,SRR7402428,SRR1037940,SRR3574850,ERR2363329,ERR1482363,ERR2435497,ERR1156203,ERR3901683,SRR7163926,ERR1493699,ERR210242,SRR4345531,ERR1322480,SRR7994285,SRR10991887,ERR433274,SRR1655276,SRR8188965,SRR3171966,SRR3049043,ERR1346055,ERR120043,ERR298706,ERR1566125,ERR719093,SRR6308362,ERR841856,ERR855204,SRR6919225,ERR3409285,ERR1493806,ERR448867,SRR7257426,ERR180910,SRR2043355,ERR716968,SRR7215995,ERR1234677,ERR750913,SRR532807,SRR2244356,ERR1511433,SRR4787314,SRR8060813,SRR7501515,ERR1478310,ERR1234081,ERR2652829,SRR7204332,ERR404086,ERR1492881,SRR8634380,ERR1289786,ERR1326321,SRR9878097,ERR120185,SRR5070878,SRR7163826,SRR2189660,ERR657280,SRR7866904,ERR1570691,SRR8506032,ERR2623317,SRR924403,ERR2809132,SRR7706383,ERR210715,ERR588934,SRR8809173,ERR1479153,ERR085065,ERR387510,ERR1541052,ERR068006,ERR657331,SRR532172,SRR1965476,SRR5188952,SRR7894919,SRR7107022,SRR5018264,ERR676519,SRR1568888,SRR7441410,SRR4190270,SRR496511,DRR095891,SRR7152987,SRR1589708,SRR7627641,ERR2987831,ERR1600663,ERR1500775,ERR1281422,ERR750895,SRR7948052,ERR1512836,ERR516403,SRR9121360,ERR905455,ERR1239618,SRR3437445,ERR1488319,SRR5501091,SRR7540274,ERR2729572,ERR702836,SRR1973812,ERR3576782,ERR257520,SRR3380856,SRR6184838,ERR1478951,SRR8053487,SRR7083006,SRR2155442,ERR3011899,ERR1204851,ERR3675858,ERR211936,SRR138346,ERR200497,SRR9971507,SRR6314324,ERR2683638,ERR1266365,ERR3211922,SRR5852366,ERR1448385,ERR326672,ERR3053478,ERR1236806,ERR2818844,SRR6051702,SRR5405896,ERR473437,SRR6170164,SRR6173162,ERR1489091,SRR7278106,ERR3901628,SRR6958847,ERR2892801,SRR7297938,SRR2237313,SRR6111041,ERR2623630,SRR3731340,SRR7662608,SRR2387885,SRR2176143,SRR2245656,ERR715277,SRR3180462,SRR7406603,ERR425316,SRR1491544,ERR340597,ERR066403,SRR1513388,SRR8437845,ERR1233996,ERR1498440,ERR479212,SRR6045043,ERR034153,SRR3730733,SRR1722872,ERR1024733,SRR6747779,ERR1509017,ERR1585745,SRR061158,SRR036285,SRR8086511,SRR7189772,ERR905444,ERR085024,ERR540646,SRR7089609,ERR066395,ERR1495178,SRR4419686,SRR10987312,ERR736703,SRR7191551,SRR7895390,SRR6046037,SRR8498488,SRR8992735,ERR1728963,ERR3901581,ERR085038,SRR7942399,ERR714137,SRR1031498,ERR030392,SRR6216721,ERR1514848,ERR2650605,ERR1321421,ERR2435078,SRR7163532,ERR363404,SRR1814511,SRR1958456,SRR1161221,SRR6926846,SRR10448236,SRR6394271,ERR1324110,ERR321155,SRR6074590,SRR5297773,SRR1820703,SRR1952568,ERR1242816,ERR1493351,ERR1496643,SRR3730428,ERR1788061,SRR6919326,SRR1645817,ERR1247233,SRR7217868,SRR7166783,ERR2435318,ERR1317853,SRR3540721,ERR755381,ERR2221256,ERR343301,ERR2731300,ERR720102,SRR5644410,ERR2789024,ERR1566077,SRR1965668,ERR1478375,ERR338905,ERR211962,SRR3226992,ERR1488262,ERR1317949,ERR3440512,ERR178577,SRR1814531,SRR1598229,ERR3372596,ERR351971,SRR531400,SRR1959273,SRR4787167,SRR1952553,ERR2363258,ERR2597436,SRR3082393,SRR784732,SRR2247856,SRR5805009,ERR505114,SRR1597911,SRR7183531,SRR1153339,SRR1815974,SRR7867117,ERR1625240,SRR8354087,ERR3859259,SRR3371982,ERR108682,SRR10871967,ERR871403,SRR036208,SRR5693781,SRR7544488,SRR7310631,ERR2364850,ERR2819097,SRR1209977,ERR108715,ERR120198,ERR3403018,ERR2041215,ERR1492616,ERR675669,SRR7190538,SRR7184116,ERR330823,SRR7962859,SRR1602251,SRR8184921,SRR10593352,SRR2086970,ERR1494840,ERR228636,ERR1511581,SRR7688515,ERR855228,ERR2833260,SRR7456198,ERR347727,SRR7664684,ERR069695,ERR1585741,SRR2029177,ERR422704,ERR480562,ERR3479776,SRR1118720,SRR6819334,ERR460996,ERR418920,SRR1761771,SRR7183565,SRR4156212,ERR479597,SRR958398,ERR190875,SRR7659280,ERR1481107,SRR8802373,ERR2749507,ERR1321655,ERR2747872,SRR5496883,ERR019744,ERR1322239,SRR650059,SRR1068237,ERR2815521,ERR1281120,SRR6468529,ERR1239835,SRR3632327,SRR534430,SRR10095981,SRR7217585,SRR8074926,ERR841790,ERR527025,SRR5631618,ERR1492961,ERR1604441,ERR1733549,ERR1014390,ERR190191,SRR1814381,SRR8131573,ERR925142,ERR3402948,ERR2694354,ERR3974296,SRR7299208,SRR8293802,ERR026194,ERR1018980,SRR062087,ERR1515178,SRR6074661,ERR1672719,ERR2759715,ERR110070,SRR8497102,ERR349248,ERR028352,ERR474522,SRR6900277,SRR5188196,SRR5657822,ERR479433,ERR845377,ERR1236199,ERR1481906,SRR5293250,SRR1664311,SRR8354164,SRR7821245,SRR8802683,ERR1214412,ERR1320655,ERR2759769,ERR2093423,ERR2891547,SRR6898864,ERR1279890,ERR2017600,ERR1283300,SRR7304325,SRR6938582,ERR1565247,SRR4300083,ERR182369,ERR461652,ERR433205,SRR1598553,ERR1514988,ERR750906,ERR1271465,ERR2728953,ERR1281334,ERR144844,ERR502195,ERR2232623,SRR1177331,ERR1478814,ERR033981,ERR1284862,ERR382002,ERR1325626,SRR7176110,SRR7059390,ERR1578517,SRR7263028,SRR3826912,SRR8802642,ERR1565321,SRR540850,ERR689506,SRR2075061,ERR2078415,SRR1988159,ERR2262218,ERR1234116,ERR364026,ERR562865,SRR7469115,ERR3217901,ERR1658815,SRR5645220,ERR264302,SRR8804024,SRR1655718,ERR1492537,SRR2248151,ERR2380790,ERR029414,SRR5030794,SRR6394718,ERR884806,ERR2532546,ERR3597911,SRR7209578,SRR6377519,ERR2264907,ERR2663480,ERR716239,ERR3683974,ERR3902248,ERR023623,SRR3642918,SRR387641,ERR472994,SRR2968568,ERR1504158,SRR1565877,SRR6796410,SRR6332109,SRR138255,ERR3902085,ERR3479782,ERR2433872,ERR480863,SRR6122178,SRR541387,ERR1493650,ERR1728647,ERR434649,ERR1280606,SRR7688456,SRR6237089,ERR1479093,ERR1483199,ERR1242584,ERR310888,ERR024987,ERR439719,ERR1067808,ERR1280190,ERR862351,SRR6668058,ERR164812,SRR5328315,ERR1102613,ERR1292651,SRR10068003,ERR600766,SRR1553744,ERR2525091,SRR533793,SRR10747831,SRR3399788,ERR1321191,SRR7187031,ERR2017429,ERR1191963,SRR1567279,ERR1511140,SRR7072849,SRR058688,ERR2016575,SRR7756430,ERR1734361,SRR7942461,SRR5438295,SRR069949,ERR1317157,ERR1324415,SRR6844953,SRR8198995,SRR6475576,ERR1510262,ERR016655,ERR998831,SRR5870966,SRR9901223,ERR033093,SRR4345781,ERR1494252,SRR7687982,ERR108342,SRR6788261,SRR2237604,ERR1217001,ERR3859132,ERR2434785,SRR3934052,SRR9878024,ERR434503,SRR6436045,ERR1564479,ERR1496878,ERR2987883,SRR3729442,SRR1491521,SRR2089144,ERR2694179,SRR1186321,SRR062497,SRR7408389,ERR2892207,SRR1753730,SRR7479662,ERR1270358,ERR2194038,ERR830640,SRR7514486,ERR580474,ERR064142,ERR1503864,SRR7522922,SRR10418053,ERR1318094,SRR6371587,ERR1491930,ERR586917,ERR3610026,ERR044998,SRR1779143,SRR513824,SRR7662840,ERR1713402,SRR1603901,ERR2524813,SRR3234209,SRR6448731,ERR3960930,ERR152760,SRR7866990,SRR7250961,ERR2603127,SRR1793291,SRR1583161,SRR5066097,ERR908580,ERR2137921,SRR7907946,ERR3411888,ERR1482845,SRR5023274,SRR3457641,ERR129098,SRR5714216,SRR7469910,ERR1035843,SRR7274998,ERR018587,ERR434311,ERR044847,ERR587380,SRR8199039,SRR5017080,SRR6052910,ERR2212945,ERR042733,ERR321323,SRR532326,SRR8903134,SRR5405982,ERR110044,ERR439361,SRR866660,SRR1033499,SRR7610114,SRR3049444,ERR1573036,SRR1910697,SRR3049211,ERR3412109,SRR5788339,SRR4094478,ERR209751,SRR5720266,ERR2365019,SRR6045620,ERR775941,SRR1765529,SRR1969000,SRR3323018,SRR7176519,SRR2221490,ERR1317702,ERR1271523,ERR418672,SRR1980247,SRR8802847,SRR7402087,SRR2246314,SRR1840619,SRR10001250,ERR2603072,SRR1037806,ERR419128,SRR638877,ERR2818879,SRR8804417,ERR1494058,SRR7504358,ERR024239,ERR1270842,SRR5328294,SRR4787716,ERR119535,SRR7176050,ERR1138773,SRR292342,ERR586400,SRR1122718,ERR425675,ERR1499019,ERR2524240,ERR1284688,SRR1763842,SRR1490873,SRR5934111,SRR10050158,SRR2250255,SRR1566456,ERR754986,ERR2604088,SRR8354048,ERR182362,ERR1477672,SRR8199477,SRR349729,ERR564044,SRR2534395,ERR414351,ERR1065636,ERR2641571,ERR1572729,SRR2751907,SRR6310821,SRR8090857,ERR1272288,ERR2608626,SRR5031268,SRR1384775,ERR480942,ERR126828,ERR1292940,SRR3439123,ERR747999,SRR1969552,SRR6191345,DRR077005,SRR5405761,ERR2364406,ERR1989090,ERR171297,ERR2017705,ERR3682302,SRR7523276,SRR2237360,SRR1225570,SRR2247945,SRR8074831,SRR1426688,ERR1138901,SRR1693405,ERR2623845,ERR1483215,ERR2719068,ERR2506286,SRR1161170,SRR3531891,SRR6768460,ERR636206,ERR321506,SRR9660277,ERR2739126,ERR2089189,ERR175652,SRR7787241,SRR7613948,SRR2035391,ERR1504537,SRR2251368,ERR1509721,ERR3229950,SRR7193013,SRR3510631,ERR1272835,ERR3901302,ERR2703853,ERR1015462,ERR632991,SRR5052583,SRR6924072,ERR304864,ERR2225289,SRR7215388,SRR5788187,SRR3728561,SRR2089136,SRR1225624,ERR2833243,ERR2690354,ERR1325337,ERR045342,SRR537800,SRR1815221,SRR8100859,DRR001648,ERR1231212,ERR460797,ERR1541281,ERR1035637,ERR1494007,SRR8803400,ERR1415772,ERR3410284,SRR4897300,SRR10130071,ERR2622890,ERR1326838,SRR1967674,ERR375199,ERR375466,ERR3860186,SRR1031931,SRR10088461,SRR6486937,ERR461194,SRR10430464,SRR953803,ERR2704383,SRR6682895,ERR2729075,ERR1732830,SRR7285860,SRR1603488,SRR1571042,ERR3337436,SRR5223004,SRR7204584,SRR1757782,SRR10579218,SRR5651479,ERR2603243,SRR7221116,SRR5487919,SRR8086287,ERR517374,ERR414258,SRR8086706,ERR971149,ERR434824,SRR6236360,ERR490272,ERR2169016,SRR6900270,SRR6424982,ERR2737866,ERR2349758,SRR1655521,ERR2137995,SRR1599349,ERR1572876,SRR139115,SRR7183905,SRR958219,ERR1325457,SRR1269375,ERR025908,ERR716346,SRR7479053,SRR7286454,SRR1031168,SRR7190407,ERR414390,ERR474006,ERR540132,ERR2607489,ERR2017708,ERR1569869,SRR386840,ERR1102377,ERR164432,ERR1733157,ERR3901006,SRR2249356,ERR1270601,ERR1316675,SRR3224201,ERR260505,SRR6913561,ERR2890907,SRR6201957,ERR751898,SRR2481223,ERR1325564,SRR7417694,SRR7514623,SRR7539895,ERR3284127,ERR1509882,ERR3284356,ERR2739297,ERR2352252,ERR1324165,SRR2227974,ERR997522,ERR657033,ERR1483273,ERR552291,SRR7077354,ERR2203434,SRR9671269,SRR1569718,ERR502959,ERR2818866,ERR2729132,ERR025059,ERR363802,SRR1965489,ERR1234164,ERR842575,SRR7480403,SRR549582,ERR418678,SRR2251609,ERR2212969,ERR1081534,SRR9050567,SRR024318,DRR003202,SRR1952247,DRR142725,ERR563927,SRR10693681,ERR319317,SRR1031455,SRR1805656,ERR998575,ERR2496547,SRR1695758,SRR8809393,ERR3372661,ERR587155,SRR353373,ERR351202,SRR7350688,ERR1282215,SRR7426523,SRR3578613,ERR2833509,SRR8804407,ERR1509087,ERR2000606,ERR1024644,ERR1490751,SRR7495688,SRR1046965,ERR1795739,SRR5220835,SRR8878424,SRR6371741,SRR7159863,ERR2015997,SRR5983081,ERR2000723,SRR2222292,ERR485426,SRR1561296,SRR7030687,SRR2243808,SRR2075016,ERR1496668,SRR6191355,SRR1636924,ERR1108241,SRR4067956,SRR10850537,SRR7130370,ERR474512,SRR1910754,ERR998588,ERR3623525,ERR1489976,ERR1065515,ERR1321471,SRR6819343,SRR136814,ERR2225353,SRR1975158,SRR534573,ERR1483246,ERR551163,ERR540050,ERR1565868,ERR419447,ERR1155957,SRR1564259,ERR1479037,ERR363953,SRR8599759,SRR1157965,ERR1317284,SRR1779135,ERR064717,SRR2231741,SRR2049195,ERR1658522,ERR1488597,SRR6451736,ERR1247728,SRR7468254,ERR2719188,ERR1510260,SRR4070206,ERR502239,SRR6967898,SRR7456901,SRR8802663,ERR420344,SRR015853,ERR925112,ERR1488201,SRR6074627,SRR892443,ERR326631,ERR1877751,SRR5651439,ERR2739187,SRR1800517,SRR10158223,SRR064331,SRR6062424,ERR197188,ERR034081,SRR4787348,SRR2244424,ERR1288868,ERR352753,SRR1968952,ERR190789,SRR7280434,SRR1601831,ERR027099,SRR2246879,SRR6323339,SRR7458509,SRR359271,ERR321550,SRR7620561,ERR178695,SRR7763264,ERR204202,ERR1242898,SRR10229779,SRR3242033,SRR1722873,SRR3405523,SRR8072935,SRR7204400,SRR8304766,ERR3201392,ERR2932847,SRR2083216,ERR1326295,ERR1280593,SRR1967175,ERR875951,SRR002626,SRR7189907,SRR7417676,ERR3410877,ERR119525,ERR343730,ERR744137,ERR331356,ERR1729219,ERR356037,ERR1478918,SRR1462660,ERR743200,SRR1569288,SRR1795948,SRR1609769,SRR532378,ERR580387,ERR1600596,ERR2694134,ERR2433861,SRR2236497,SRR6921369,ERR3679824,ERR1236331,ERR192254,SRR2247149,ERR158753,ERR2020813,ERR064432,ERR1566371,ERR2090718,ERR1480494,SRR5160679,ERR028306,ERR862390,SRR1448869,ERR1325007,ERR190781,ERR1787809,ERR737476,ERR3860109,ERR2729534,SRR6785049,ERR2889848,SRR8090635,ERR1507237,ERR676490,SRR2015692,SRR8137110,SRR7800505,ERR2719858,SRR892564,SRR2222381,SRR1501632,SRR1963433,SRR1175001,SRR7217788,SRR10694249,SRR9843269,ERR1728673,ERR714674,SRR6880669,SRR7346126,ERR1478821,SRR1258594,ERR490472,SRR10056637,ERR2690106,ERR862431,SRR1041484,SRR1031371,ERR357679,ERR2690193,ERR023381,SRR9877673,ERR316101,ERR3683859,ERR1241881,ERR1729501,ERR703090,SRR11171940,ERR1241134,SRR003263,SRR8495067,ERR908575,SRR7439302,ERR114846,ERR476971,ERR352778,SRR5160681,ERR3961376,SRR8090912,SRR1553765,ERR321646,SRR532089,SRR2244759,SRR918487,ERR266549,ERR1497563,ERR1240095,SRR2000286,ERR1271568,SRR7504688,SRR10872266,SRR7443866,ERR551478,SRR8802822,SRR7906068,SRR9877759,SRR7890235,ERR349423,SRR5071013,SRR1511000,ERR2833494,SRR039387,SRR7523780,SRR5042877,SRR1980288,SRR1804874,ERR600207,SRR10019136,ERR600572,ERR654247,SRR2226407,ERR3341301,SRR6191631,SRR1656130,SRR1974512,ERR314452,ERR025454,ERR1494466,ERR3726393,SRR7122573,SRR7166900,ERR1562644,ERR2435835,ERR176539,ERR2364590,SRR5216342,SRR5990043,ERR461771,SRR3092139,SRR7416325,SRR1266711,ERR3372521,SRR1571515,ERR1281146,SRR9202991,SRR10341607,SRR5017516,ERR1272257,ERR3094297,SRR8353736,SRR4788093,ERR2747942,SRR9283016,SRR5005544,SRR8086280,ERR023321,SRR1815994,SRR7645831,SRR5318951,ERR1498472,SRR6399668,ERR1321121,SRR2189226,SRR3928731,ERR388391,ERR1734481,ERR1575504,SRR1601652,ERR356094,ERR1429409,ERR2622848,ERR2760104,SRR10271625,SRR7656141,SRR2415834,SRR892083,ERR901910,SRR6897703,ERR1481720,SRR10272416,ERR1489068,SRR7013861,SRR1031441,SRR7495418,ERR1014199,ERR347801,SRR8114901,SRR445289,SRR6952350,ERR1239943,SRR036134,SRR2243919,SRR019471,SRR7006882,SRR6046116,SRR528315,SRR9877828,SRR3322349,ERR030338,SRR1597725,SRR8079655,SRR7183361,ERR1197510,ERR1270425,SRR1656396,ERR1508835,SRR7091318,ERR569275,ERR1240103,ERR1247361,ERR1279800,ERR2090938,SRR7471702,ERR373909,SRR528472,ERR1498476,ERR1202526,ERR2359823,SRR6919828,ERR1600554,ERR1728171,ERR1578529,SRR7905807,ERR026765,SRR7527790,ERR1727758,SRR1571048,SRR8755953,SRR7984982,SRR1779122,SRR3151594,ERR570451,ERR449474,ERR2433617,ERR2650640,ERR124436,SRR2585569,ERR1733259,ERR2668575,SRR9273996,ERR1195586,SRR7119519,ERR3409147,SRR7495704,ERR1247910,ERR1079256,SRR7733958,SRR305393,ERR1281528,ERR3394818,SRR1815834,SRR1965327,ERR1235673,SRR10872386,SRR1038059,ERR1325016,ERR026038,SRR6787041,ERR085308,SRR1958295,SRR6872964,SRR3048559,SRR1573562,ERR636438,ERR2190032,ERR586826,ERR2738129,ERR1280235,ERR2623614,ERR129711,SRR7911454,ERR480820,SRR3285427,SRR4342159,ERR525660,ERR2174558,ERR1757149,SRR6809033,SRR5993085,ERR1234540,ERR3337589,ERR027228,ERR3684130,SRR2224465,ERR2732965,ERR085190,SRR1586199,ERR046328,SRR1031264,SRR7176072,SRR8803970,SRR950935,ERR1280511,SRR8084314,ERR3597771,SRR3492163,SRR1970017,ERR248811,SRR7754045,ERR120393,SRR7053535,ERR016957,ERR2738846,ERR246937,ERR1493815,ERR2709751,ERR2016191,SRR2226899,SRR7992516,ERR2833487,ERR1271065,SRR8198895,SRR387139,SRR6337697,ERR909250,ERR321393,ERR1495339,ERR2663624,SRR6715998,SRR6045554,ERR1507486,SRR5583825,ERR1272161,SRR089447,SRR8443408,SRR7458700,ERR1624891,ERR687892,ERR714398,SRR2728267,ERR1247322,SRR528156,SRR7828500,SRR2140695,SRR2227807,ERR1235386,SRR6399482,SRR7359592,ERR063545,SRR6919096,SRR7164104,SRR2082212,SRR5942164,ERR2759949,SRR8498727,SRR1653373,ERR1487996,ERR460669,ERR2194170,SRR3090000,SRR8114880,SRR1300719,ERR1234290,ERR1273166,SRR1047947,SRR1393711,SRR10272272,ERR034084,ERR1316333,ERR1100699,ERR1272601,ERR1496709,SRR5369681,SRR5909234,SRR10348765,SRR532761,ERR1857054,ERR2750084,SRR2007640,SRR4067911,SRR7820648,SRR1804246,SRR6787324,ERR842554,ERR736967,ERR1733374,ERR134772,SRR2414500,SRR7166764,DRR061197,SRR7212830,ERR1564117,ERR3598047,ERR161284,SRR024334,ERR2594874,SRR3632302,SRR8083469,ERR343180,SRR088892,SRR7182335,SRR5418494,ERR349323,SRR3231974,SRR6297324,SRR7223419,SRR1966282,SRR8808590,SRR1209585,ERR988490,SRR1106465,SRR6172740,SRR3322187,SRR918404,SRR7656130,ERR775981,ERR257600,SRR2232387,ERR1480983,ERR1282625,SRR8139705,SRR7358040,ERR2000850,SRR6913759,SRR7687884,SRR7265944,SRR1266620,ERR2719829,ERR388282,ERR317059,SRR6877335,SRR6491383,ERR714061,ERR2891779,SRR1968502,ERR2737516,SRR5405638,SRR6940138,SRR3943986,SRR9874787,ERR1045305,ERR600918,SRR7474895,SRR5216462,ERR314552,SRR8141227,ERR023330,SRR6816932,SRR10814052,SRR926482,SRR6242217,SRR5949967,SRR1568886,ERR1723993,SRR1587385,SRR7190321,ERR2506249,SRR1490977,SRR7741635,ERR377061,SRR7223104,ERR1325456,DRR017777,ERR303239,SRR6046506,SRR4065678,SRR8804463,ERR1507497,SRR4897439,ERR3284326,ERR1450812,SRR541329,SRR6046885,SRR7850668,SRR8506072,SRR1849414,ERR117647,SRR1122510,SRR1965293,SRR6903137,ERR1952421,SRR1814809,SRR034322,ERR3229968,ERR023811,ERR375055,ERR1511205,ERR030340,SRR6951521,SRR1910621,ERR029215,SRR532266,ERR844281,ERR2263557,SRR6204391,SRR8804639,SRR1031938,ERR2737884,SRR7291935,SRR3241848,ERR1284429,SRR1586292,ERR2299460,SRR7349245,ERR357605,ERR2976780,ERR737620,ERR3963697,ERR1202623,ERR570135,ERR264269,SRR6117850,ERR1495348,ERR027705,ERR331467,SRR071531,SRR6074699,ERR743256,ERR697266,ERR1280676,ERR3409391,ERR2235283,ERR3062147,SRR7077362,SRR8140179,ERR2737826,SRR1597135,ERR063815,SRR7957435,ERR1018293,ERR1349170,SRR5412513,SRR1810503,SRR1491117,ERR1727612,ERR1081422,ERR321441,SRR7133086,SRR8086076,ERR016612,SRR5585239,SRR7962214,SRR8118191,SRR3173539,ERR158605,SRR7217682,SRR7223250,SRR7291665,ERR2933049,SRR5659151,ERR1877852,SRR515126,SRR8805255,SRR1483260,SRR5052621,ERR052361,SRR7191718,ERR701731,ERR321582,SRR7408047,SRR5985175,ERR350351,SRR5329233,SRR6901056,ERR163897,SRR8099022,SRR2051553,ERR1065243,SRR606276,SRR2228399,SRR10138120,ERR1728282,ERR340809,SRR062525,ERR2649613,SRR1815987,ERR3683970,SRR8239163,SRR1034490,SRR7662843,ERR298238,SRR7503862,SRR5621555,SRR8602272,ERR716991,SRR7191559,ERR1321284,ERR161054,SRR2187147,SRR528006,ERR311629,ERR1555349,ERR1495006,ERR120122,ERR352879,ERR064758,ERR2233350,ERR414385,SRR1582859,SRR1910135,ERR2799532,ERR351693,ERR1482087,SRR1427715,ERR418468,ERR702726,SRR063811,SRR1033497,SRR6170337,ERR1415503,ERR1672927,ERR1564160,SRR10992007,SRR4095146,ERR176518,ERR1504429,ERR369247,SRR6680345,SRR9218141,ERR3412027,ERR3524470,ERR1023370,SRR1565469,ERR1272974,SRR1655667,SRR7176586,SRR8498649,ERR568864,ERR1565745,ERR204219,SRR8803637,ERR040079,SRR1947008,ERR1326166,ERR338131,ERR419880,ERR1481914,ERR477087,SRR1206154,SRR089446,SRR7284508,SRR1106429,SRR11173371,DRR171887,SRR7284471,SRR5632795,SRR1612645,ERR720106,SRR2086575,ERR701790,ERR1574156,SRR061145,SRR7468328,SRR6919490,SRR3826918,SRR1631050,SRR6044855,ERR1102152,SRR7417889,ERR1234651,SRR7688826,SRR018966,ERR197560,ERR044877,SRR2082097,ERR2663481,SRR7167589,SRR9212215,ERR1575501,ERR049111,SRR2193793,ERR064507,SRR7879667,ERR161120,SRR3113781,SRR5193251,SRR7285597,ERR552101,SRR3728704,SRR7275088,ERR134565,SRR1639003,SRR7026293,ERR2863466,ERR299565,ERR228285,ERR485300,ERR064034,ERR1729027,ERR2738943,SRR2481389,ERR1453475,SRR6323196,ERR1729315,ERR1081551,ERR1326347,ERR1509391,ERR1509511,ERR2760135,SRR3884936,ERR688389,SRR6687567,ERR2364415,SRR7646065,SRR1212273,ERR2652837,SRR6052747,SRR7249489,ERR1482302,SRR2236712,SRR7416130,SRR7662686,SRR7300421,SRR1038261,SRR7456762,SRR8802540,ERR502910,ERR3679841,ERR2890852,SRR1619553,SRR528183,SRR7850562,SRR10693961,ERR435228,ERR1512560,SRR1952303,ERR209701,ERR1239036,ERR2434077,ERR1640688,SRR7286613,ERR460303,ERR752067,SRR7500987,ERR755556,SRR6163737,ERR2017491,ERR1283770,ERR2506485,ERR028434,SRR7280895,ERR1316729,SRR7892201,SRR3228540,ERR360327,SRR6958809,SRR7223039,ERR2890409,ERR1512614,SRR7403915,SRR5063837,SRR10136218,ERR3597769,ERR2650465,SRR351994,SRR1160029,SRR5082117,ERR435239,ERR1491771,ERR1279448,ERR1280725,SRR7688384,ERR1490786,ERR2402806,SRR5253507,ERR719337,ERR029220,ERR737298,ERR562821,ERR2737824,SRR6044939,SRR1735685,ERR2623631,ERR1511397,SRR7753026,SRR7588681,ERR028642,ERR1729381,ERR2538393,SRR6940319,ERR1604374,ERR718447,SRR8599787,ERR2435686,ERR1217389,ERR110018,ERR032150,ERR719855,SRR7204307,SRR6323202,SRR6319284,SRR924734,ERR2433575,SRR4293139,SRR3730665,SRR8030165,ERR1325486,ERR403430,SRR2228300,SRR1804963,ERR279491,SRR7662908,ERR120391,ERR2532948,ERR109280,ERR1239807,SRR9028867,SRR2038451,ERR1448397,SRR2250483,SRR5043003,SRR7417955,ERR976585,ERR3218115,ERR2890744,SRR1618679,SRR1177595,SRR039555,SRR7830591,SRR9274334,SRR649987,SRR5909255,SRR1655223,ERR069778,ERR633024,SRR3930577,SRR2228824,ERR1247507,ERR045931,ERR479266,ERR2235305,ERR331344,ERR085175,SRR8288936,ERR2649532,ERR2090837,SRR3539606,SRR10561178,SRR7468898,SRR4897590,ERR1325305,SRR6918557,SRR540523,ERR688410,ERR339066,SRR7217741,ERR172578,SRR1969484,SRR1967681,SRR4416112,ERR448877,ERR264275,ERR748008,ERR1734939,SRR7310548,ERR1490530,SRR1034520,ERR3141849,ERR321217,ERR984888,ERR2799525,SRR5824099,SRR2153013,ERR774821,SRR3278966,SRR1753738,ERR2138356,ERR1672876,ERR2000739,ERR716985,SRR7664273,ERR751170,SRR6000488,ERR473272,ERR956859,SRR1038188,ERR445345,SRR7232434,SRR2248287,ERR884790,ERR1995325,SRR7051072,SRR7408063,ERR2690959,ERR481193,ERR1270536,ERR209062,SRR1505030,ERR1015369,SRR2131489,ERR2818779,SRR8090807,ERR2089778,ERR1286133,SRR1561220,SRR5328500,ERR759146,SRR6448218,SRR2193417,SRR955206,SRR7106661,SRR7159935,SRR6451821,SRR7516694,ERR1271000,ERR473447,ERR1541180,SRR1596827,ERR2434397,SRR1656432,SRR2225823,ERR1235256,SRR1777674,SRR7457911,ERR298631,SRR1635065,ERR1326881,SRR8139180,ERR197407,ERR594324,ERR364119,ERR278970,SRR3322622,SRR036018,SRR4069885,ERR1490496,ERR875267,SRR3190541,ERR1592370,SRR1038227,SRR8528821,ERR3217885,ERR573212,SRR5405864,ERR114823,ERR331295,SRR6787391,ERR210553,ERR016843,SRR2193573,ERR1023496,ERR1316695,SRR8804426,ERR052635,ERR2987871,ERR3321625,ERR066557,SRR7901796,ERR1727348,SRR1038157,ERR1507316,SRR1598241,SRR8265565,ERR1081577,SRR7013927,ERR715444,ERR460511,ERR719249,SRR532821,ERR2719438,ERR1564082,SRR2812575,SRR386523,SRR3290363,ERR2891042,SRR6701126,ERR294536,ERR3684533,ERR589440,SRR2047332,ERR158740,SRR1609675,ERR3859205,SRR7058414,ERR1509649,ERR1270576,SRR8806486,ERR1321647,ERR1488859,SRR2244691,ERR1270680,SRR2237302,ERR2402783,ERR1239640,SRR3773736,ERR337835,ERR364029,ERR1494542,ERR2738419,SRR8054527,SRR10991861,SRR6748113,SRR8353621,SRR2102418,SRR7456720,SRR6204362,ERR1575347,SRR6172743,ERR2690789,SRR1576000,ERR1562863,SRR9826985,SRR7280864,ERR718467,ERR1283032,ERR601073,SRR7879471,SRR6052862,SRR2058951,ERR1270712,ERR1564739,ERR1230679,ERR1563479,ERR1284731,SRR6399714,ERR1574473,SRR6323178,SRR8805177,SRR5714270,ERR3900941,ERR2785377,ERR1507678,SRR7544459,ERR971132,ERR1570197,ERR278848,ERR1477977,ERR321327,SRR6440074,SRR8808178,SRR7750044,ERR1271731,ERR844331,ERR2750194,ERR018100,SRR7350758,ERR209322,SRR6429794,ERR1494292,SRR7474651,ERR1491995,ERR3886949,ERR2397118,SRR8072012,ERR1735118,ERR340465,ERR3402928,ERR1764037,SRR10569295,ERR1492021,SRR2244815,ERR3902641,SRR7688780,ERR2337142,ERR1478702,ERR3901496,ERR206013,SRR4063731,SRR8437771,ERR751673,ERR3685641,SRR5312158,ERR2190042,ERR1450866,ERR1564034,ERR1959219,ERR1023352,ERR662426,ERR1570733,SRR7414527,ERR485871,ERR208486,SRR9877762,SRR8806903,SRR1510998,ERR257336,ERR1488274,SRR2228563,SRR9722589,ERR1565479,ERR2213829,ERR175883,ERR360932,ERR845545,ERR028805,ERR120031,SRR8490800,ERR758757,SRR138832,SRR8553998,ERR3901457,ERR1500683,ERR1479225,ERR1570839,SRR3728706,SRR1816348,SRR2236735,SRR7402041,ERR192102,SRR5788114,ERR719448,SRR4067881,ERR1482203,SRR1814719,ERR2738442,SRR341697,ERR375837,SRR1597101,SRR1177645,ERR2017606,ERR263980,SRR2017872,SRR6870037,SRR7167014,ERR751512,SRR1967445,SRR7426858,ERR2036904,ERR2364566,ERR2525004,SRR9274366,SRR10272268,SRR2228501,SRR1955823,ERR210584,ERR1504248,SRR1735310,SRR10271924,ERR1234230,ERR1506990,ERR2363822,SRR7184058,SRR6468546,SRR8117030,SRR9061460,ERR847251,ERR030341,SRR7077650,ERR906490,SRR7540748,SRR6170221,SRR640405,SRR4787412,ERR633112,SRR1046166,SRR8548447,ERR1570298,DRR171884,ERR1318131,SRR8111095,ERR1234381,ERR1480775,ERR2363287,ERR1316821,SRR413755,ERR1481356,SRR2224849,SRR10958507,SRR6459199,ERR925111,ERR114824,SRR4101400,ERR924781,SRR6667741,ERR2632261,SRR5005607,SRR2565817,ERR298180,ERR1877793,SRR3173674,SRR2249222,SRR770113,ERR348948,SRR1603805,SRR532876,SRR918154,SRR2136808,SRR8808825,SRR1346326,ERR2759580,SRR8497112,SRR1958386,ERR3402876,ERR3685643,SRR5632828,ERR3524266,ERR1242638,SRR7962341,SRR9967798,ERR1374886,SRR497648,SRR1544245,ERR1316481,ERR2728921,ERR439681,ERR1565814,ERR279293,ERR3053489,SRR2244741,ERR2738421,SRR5812758,ERR2749255,ERR2868508,SRR10272078,SRR7165736,ERR319482,SRR6686814,SRR7348943,SRR8199652,ERR1236016,ERR461293,ERR2363149,ERR3902304,ERR223680,ERR321306,ERR086142,ERR2932877,ERR1318025,ERR3902132,ERR1081263,ERR022222,SRR5132342,ERR1480540,SRR7080720,ERR1672446,SRR1761744,SRR11043393,ERR2016343,SRR2142228,SRR8297280,ERR1564086,ERR1727467,ERR223038,SRR2565947,ERR1563925,SRR1162555,SRR9694417,ERR702992,ERR1231043,SRR8086374,ERR163899,ERR1317013,ERR2298556,SRR062310,SRR6046711,ERR1492382,ERR2090507,SRR1632472,SRR8078864,ERR586451,ERR495084,SRR10176917,ERR352455,ERR3011956,ERR1280697,SRR7610120,SRR540615,SRR1571628,SRR5676450,ERR1511091,ERR2726413,ERR3209774,SRR528391,SRR1596709,ERR980059,ERR485960,SRR8524464,SRR533522,ERR054548,ERR024601,SRR6185877,ERR845942,SRR540723,ERR479077,ERR414682,SRR7346165,ERR2233337,SRR2029227,SRR1970578,ERR909019,ERR1500701,ERR479186,SRR1814898,SRR1044686,ERR028666,ERR2693392,SRR11146813,ERR108319,ERR1500607,ERR045952,ERR1239227,SRR6060696,ERR377285,SRR077358,SRR8803635,SRR6440058,SRR3151790,ERR478963,ERR841800,SRR027175,SRR5487891,SRR7285884,ERR134765,SRR1060737,SRR6799253,SRR6164667,SRR1613890,ERR2090183,ERR737640,ERR3902175,SRR7277885,SRR7787476,ERR1563279,ERR2241912,ERR490510,ERR1713548,ERR1492695,ERR719239,SRR7885277,ERR867562,SRR7012960,SRR10403873,SRR7122579,ERR011729,SRR8574985,SRR7176624,ERR2138660,SRR6184705,SRR2227367,ERR120054,SRR10229918,ERR1251542,ERR1555256,ERR1322110,SRR540852,ERR419184,ERR2143766,ERR316033,SRR5280759,ERR1491284,SRR491291,SRR5145211,ERR1067712,ERR340571,ERR1672430,ERR1236879,ERR1478870,ERR2506297,SRR7190363,SRR7344581,ERR1233968,ERR2867843,SRR2246373,SRR2193523,ERR011745,ERR2363278,ERR1292731,ERR2352193,SRR545449,SRR6439960,SRR7881658,SRR6191595,SRR1975168,ERR1230886,SRR2237761,SRR5720252,ERR2892089,ERR1799701,ERR670836,SRR1735698,ERR025369,SRR7012239,SRR1187253,ERR3886607,SRR7506865,ERR566213,ERR351652,ERR439821,ERR2622827,ERR119432,ERR1480560,SRR6001341,SRR2244749,ERR1569906,SRR783998,SRR10608173,ERR1555436,ERR1659831,SRR1573237,SRR3536614,SRR7534302,SRR9722546,SRR2225839,SRR8384439,ERR675612,SRR8185613,ERR1480317,ERR1326402,SRR7645785,SRR634686,SRR2247179,SRR7641453,SRR7230385,SRR958664,ERR998826,SRR1770497,ERR2363767,SRR10467005,SRR7841370,ERR2089658,ERR360501,ERR1729247,SRR7421605,ERR2738477,SRR7126394,ERR171209,ERR1732638,ERR956128,ERR1189827,SRR7651054,ERR1015389,ERR751842,ERR2090790,ERR197612,ERR587166,ERR1326124,ERR714212,SRR1565865,SRR7910400,SRR4418301,ERR425080,ERR2623585,SRR4095166,ERR2729307,SRR8144444,ERR1504636,ERR386292,ERR1672618,ERR1497529,ERR209860,SRR1963306,SRR059327,ERR2607607,ERR2090886,SRR2250578,SRR2244858,ERR2435131,SRR2247432,SRR3158628,SRR4788153,SRR6324262,ERR1284902,ERR460057,ERR1477793,ERR1497054,ERR2651147,SRR7176065,ERR646512,SRR7992522,ERR2933065,ERR1491266,SRR8498798,SRR2970498,SRR4243104,SRR540823,ERR3859298,ERR1727596,ERR3902724,SRR1976264,ERR257885,ERR902008,SRR6072255,SRR5482646,ERR1569691,ERR387115,SRR7244158,SRR8185023,SRR7189840,ERR2433756,ERR1317350,SRR5289387,SRR6129543,ERR1565836,ERR1604044,SRR6122266,ERR770990,ERR316157,SRR6474570,SRR6236398,SRR7351469,ERR330754,ERR425370,ERR758700,ERR775374,ERR1235874,ERR1625170,ERR1507400,SRR359028,SRR2081877,ERR2736015,ERR1491931,ERR1570386,SRR1952914,ERR1563987,ERR2651203,SRR7992444,SRR8189623,ERR737322,SRR8809014,ERR1733393,SRR6677661,SRR6235904,SRR539427,SRR5193531,SRR6051902,SRR9877969,ERR1247712,ERR027111,ERR712511,SRR800568,ERR1574243,ERR1035803,ERR1281785,ERR864205,SRR6051945,ERR2619755,SRR8375224,ERR360825,SRR5583250,ERR1292557,SRR2193448,ERR1640746,ERR1430887,ERR1491975,ERR031062,ERR433421,ERR1422563,SRR7186541,ERR350367,SRR1636928,SRR1633876,SRR3663448,ERR056666,ERR502351,ERR1422370,ERR1326625,ERR1509554,SRR8981305,ERR2631886,SRR1026856,ERR3395703,ERR137019,ERR1497879,SRR5193829,SRR6389524,SRR7439403,SRR7841349,SRR9833314,ERR2506183,ERR1493542,ERR909482,ERR1511255,SRR413767,SRR5755461,ERR1507095,ERR1604149,SRR028735,ERR377169,ERR319483,ERR2889685,SRR1569960,ERR562960,ERR2090719,ERR460045,SRR618791,ERR1507591,SRR8086021,SRR10512643,SRR3618864,ERR479288,SRR10693719,SRR015760,ERR554818,SRR1632436,SRR1258596,ERR2016139,SRR1215919,ERR1604257,SRR4179956,ERR1732445,ERR719595,ERR2729518,DRR017746,SRR7533346,ERR029459,SRR8802401,SRR5289227,ERR2396271,ERR589749,SRR1106508,ERR1508897,SRR7755716,SRR1215561,SRR1597281,SRR7427007,SRR532776,ERR434731,SRR6902813,ERR1317549,SRR533741,ERR1506250,ERR387674,ERR414343,ERR054345,ERR2694388,SRR7662591,ERR2749998,SRR1038194,ERR2044635,SRR8806763,ERR1280580,SRR5328418,SRR1605644,SRR2248262,SRR003108,ERR217439,ERR1270411,ERR234844,ERR119402,SRR1965766,SRR3190853,ERR319444,ERR221379,SRR8419280,SRR8365112,ERR906405,SRR5194067,SRR925244,SRR6015052,SRR2244840,ERR675405,ERR1509354,SRR5328521,ERR1507795,SRR6474245,SRR2751889,SRR6423797,SRR7469572,ERR064633,SRR5328572,ERR980029,ERR2893157,ERR237414,ERR843986,ERR2732951,ERR190988,SRR7106890,SRR8076055,ERR419377,SRR2243383,SRR5023772,ERR163288,SRR8866313,ERR702715,ERR1484517,SRR2053306,SRR8926654,SRR2029206,SRR1810529,ERR162409,SRR2054197,ERR1324507,SRR7310560,SRR7256948,SRR7527869,SRR7417898,ERR1565637,SRR10674769,SRR2226819,ERR017287,ERR023766,ERR2757394,SRR549578,SRR1561343,SRR1214756,SRR5165470,ERR1733276,SRR10973910,SRR6921963,SRR1980319,ERR1065537,SRR1073862,SRR4787435,ERR193053,ERR1735461,ERR956921,ERR352792,ERR1272718,ERR3560692,SRR7479634,SRR10694061,ERR176046,ERR375291,ERR720094,ERR1014162,ERR2241732,SRR1657784,ERR1734384,SRR1918832,SRR7048826,SRR10873103,ERR2789507,SRR387788,ERR587134,SRR1968128,ERR123831,ERR069805,SRR1569989,ERR2893068,ERR1324285,ERR3440513,ERR3372724,SRR7458739,ERR108723,SRR7905335,ERR2891586,SRR651303,ERR2000737,ERR1462601,SRR000022,SRR7157783,SRR5382727,SRR7688685,ERR226341,SRR7030935,ERR1507357,SRR7077546,SRR1564210,ERR1487614,ERR3684773,SRR7523763,ERR984420,ERR3535779,ERR363359,SRR1107477,ERR460256,SRR4032978,ERR1569796,ERR374791,ERR1024696,ERR1204829,SRR7014880,ERR473307,SRR7479023,SRR3049184,SRR1965673,ERR1280870,ERR029016,SRR6489936,ERR1492115,ERR181840,SRR10235748,SRR4216995,ERR418842,ERR1192013,SRR10727916,ERR3410514,SRR038417,ERR1195700,SRR058383,SRR6682050,ERR228165,SRR5951437,ERR2738256,SRR7183445,SRR1910591,ERR274519,SRR7763436,ERR1317634,SRR6032566,ERR063473,ERR2765131,SRR7286599,ERR3372469,SRR4923149,ERR1240649,SRR7471683,ERR2649489,ERR1239200,SRR8086404,SRR5121062,SRR527893,ERR448739,ERR1279379,ERR2601938,ERR1507466,SRR1645223,ERR3670767,SRR5958602,SRR2222363,SRR1980454,ERR1728311,SRR537911,SRR8244527,ERR337854,SRR1803089,SRR527903,ERR1285347,ERR2028491,SRR1613897,ERR1281980,ERR2433576,SRR3322370,SRR5516017,ERR1235925,ERR1100703,ERR368997,ERR2738297,SRR7620684,SRR1918981,SRR8498229,ERR2532952,SRR7159937,ERR3410900,SRR3884984,ERR264513,ERR900178,SRR1170881,SRR2248205,ERR909416,ERR1570094,ERR1509982,ERR1727359,ERR2749130,ERR222691,ERR2891984,SRR7740964,ERR473658,ERR376213,ERR1515358,ERR1494470,ERR1270342,SRR7183727,SRR033878,ERR2363689,SRR5041649,ERR750993,ERR1672520,SRR5788367,ERR1509806,SRR2136789,SRR8802568,SRR10512922,ERR1321735,ERR1989077,ERR1279619,ERR2435069,SRR7505890,SRR8280718,ERR375078,ERR2749158,ERR540096,SRR1491403,ERR2759934,SRR10417683,SRR2017848,SRR1805007,ERR1570024,SRR413761,ERR3402693,SRR1815607,SRR1060684,ERR1240441,SRR3290745,ERR084987,ERR2008136,ERR1565732,SRR1073864,SRR8498630,ERR011674,ERR1239489,SRR6249524,ERR1292825,ERR161952,ERR1066304,ERR1082120,ERR2737612,ERR1191914,ERR1482475,SRR6983859,SRR8499089,SRR6377518,SRR064316,ERR352998,SRR3993652,SRR062466,ERR419654,SRR7122595,SRR4897584,SRR5496891,SRR925311,ERR1734394,SRR10207398,SRR7506809,ERR1284519,ERR038625,SRR6323302,SRR2050934,ERR2189881,ERR182431,ERR1234952,SRR7523311,ERR377513,SRR7165591,ERR1271576,ERR126868,SRR8802402,ERR3357565,ERR854708,ERR715082,ERR718529,ERR343090,SRR1952558,ERR3901780,ERR279593,SRR7850352,ERR925165,SRR2822475,SRR3731737,SRR7182038,SRR7257490,SRR7077541,ERR1507465,ERR435032,SRR6323484,ERR633115,ERR712688,ERR984747,SRR1162596,SRR3394987,ERR1488317,SRR10271641,ERR1191576,SRR8803491,SRR6339888,SRR5714991,ERR1734243,ERR1271191,SRR7942832,ERR1509227,ERR976516,ERR3411322,ERR2241796,SRR6044845,SRR6996337,SRR5259799,SRR8137097,ERR755483,SRR547792,SRR1263445,ERR1483054,SRR7221192,SRR1571045,SRR849544,SRR3181802,SRR398972,SRR5024227,SRR7480341,ERR3684644,ERR120178,SRR537988,SRR8137427,ERR2602147,ERR715276,ERR1243077,SRR6046129,SRR1515961,ERR2123760,ERR1506723,SRR2000216,ERR720213,ERR190396,SRR7867027,SRR5216574,ERR3330686,SRR5088124,SRR7172244,SRR1804466,SRR8090798,ERR3901427,ERR1282567,SRR1584546,SRR7208790,SRR5296212,ERR1327266,ERR340569,SRR5527733,ERR406472,ERR1565764,ERR586406,SRR346709,SRR6181305,ERR461715,SRR1967492,ERR1492641,ERR277007,SRR9057419,ERR2364532,SRR10872218,SRR7226380,SRR4787751,SRR7012936,ERR2017526,SRR341627,SRR11249598,SRR7523697,SRR6032598,ERR2785460,SRR7879577,SRR6412660,SRR6046839,SRR8498625,SRR5193790,SRR2089154,ERR2363354,ERR059395,SRR017455,ERR1506889,SRR3729099,ERR1481220,SRR036025,ERR2815300,SRR7540195,ERR060351,SRR5947713,SRR3530400,SRR5215527,ERR2689951,ERR1271126,ERR900608,ERR2785452,ERR273532,ERR2434173,SRR5127257,ERR2436266,ERR2890909,SRR2916016,SRR3049583,SRR064317,ERR011189,ERR884723,SRR2228194,ERR277009,ERR3679954,ERR553189,SRR1159112,SRR8534942,SRR1118666,SRR5215525,SRR8071207,ERR314153,ERR1453708,SRR1653430,SRR2075141,ERR2286346,ERR1507745,ERR600141,SRR5998796,ERR1270619,ERR1456777,ERR1156279,SRR5644273,ERR2863496,ERR034054,SRR7049241,ERR2694329,SRR1968261,ERR038402,SRR2199666,ERR719219,ERR2738637,SRR6440099,ERR016976,ERR714455,SRR2559409,ERR2632286,SRR9027975,ERR1491231,SRR7172530,ERR1320900,SRR7962025,SRR6940536,ERR2434889,ERR3576659,ERR2719139,ERR2623039,SRR8808977,SRR8145540,ERR2364687,SRR7588724,ERR2017684,SRR9996231,SRR8498015,ERR317142,SRR1249078,SRR7501722,ERR1658159,ERR1284208,SRR10271954,SRR7504906,ERR1506857,SRR1548436,SRR2231795,ERR694370,SRR7187934,SRR7209047,SRR5676457,SRR5043024,ERR719296,ERR1494407,ERR1563276,SRR6045316,SRR1970277,SRR4345867,ERR1481405,ERR216956,ERR1065272,SRR5007195,SRR7108602,SRR6474311,SRR7285762,SRR1622849,SRR1657764,ERR1510133,ERR1510337,SRR7287177,ERR067955,SRR8090728,SRR7286583,ERR2739152,SRR7102124,ERR3410633,ERR1241602,SRR1025192,ERR056672,SRR2481334,ERR2190179,ERR144606,ERR1564969,ERR1500751,ERR1235835,ERR351548,ERR211101,SRR6919980,ERR1317765,SRR6966994,ERR067879,SRR7962332,ERR419992,SRR1822531,SRR9824940,ERR3859420,SRR6898420,SRR6780921,ERR1285217,SRR9878135,ERR587158,SRR7285440,ERR461230,ERR1082867,ERR925400,ERR434650,ERR1325541,ERR657058,SRR528265,ERR1571916,ERR480609,ERR1217306,ERR330903,ERR1083009,ERR2892643,ERR1195799,ERR2538371,SRR7048936,SRR6389473,SRR10543674,ERR221393,ERR1499074,SRR8804913,SRR1068360,SRR6323372,ERR3859422,SRR7911388,SRR7145663,ERR226291,ERR418936,ERR1286196,SRR1973609,SRR3715602,ERR2435334,ERR1285103,SRR1553722,SRR6282421,ERR466804,ERR377315,ERR1191569,ERR1490707,SRR5017403,ERR2760160,SRR7190212,SRR7477762,ERR190476,ERR069715,SRR2250501,SRR7183359,SRR5947724,ERR1495526,ERR120019,ERR1239002,ERR1282126,ERR1497670,ERR1658066,ERR024516,ERR1733036,ERR1500747,ERR1562854,SRR4101403,ERR1082439,ERR3560840,ERR769277,SRR5626797,SRR7707847,SRR7551905,SRR7077446,SRR6938523,ERR925203,ERR1081269,ERR1578248,SRR2183034,ERR1279692,ERR419500,SRR7408372,ERR2261954,SRR7850605,SRR9996186,ERR3337503,ERR1723869,SRR6053524,ERR2832965,SRR533102,SRR8858800,ERR719919,SRR7839338,SRR4176582,SRR6046800,ERR2190195,ERR1271752,ERR2719934,SRR6901055,ERR998643,SRR1583140,ERR1499142,SRR5666013,SRR2244482,SRR11018247,SRR7223124,ERR589870,ERR1573110,SRR2082287,ERR1575216,SRR7948077,ERR1491619,ERR2623345,SRR5890751,ERR1422469,SRR8498936,ERR1281974,ERR377300,ERR2728763,ERR3211494,SRR5313580,SRR8062380,SRR5633156,ERR2892765,ERR294508,SRR10417585,SRR7277785,SRR10991868,ERR161181,SRR053021,SRR7540747,ERR719602,SRR7726371,ERR1562762,ERR019866,SRR3228488,SRR7444160,ERR2217801,ERR697271,SRR918246,ERR775367,ERR1270747,SRR1346303,SRR448135,SRR5815596,ERR1734017,ERR3670968,ERR1234375,SRR10490532,ERR2201746,SRR7176445,SRR4070178,ERR2710876,SRR6981673,ERR2091170,SRR7127887,SRR5617259,SRR7145604,SRR7187778,SRR10272195,SRR1031081,ERR1280991,ERR3901458,ERR715185,ERR2016422,ERR330559,SRR7013855,SRR2014855,SRR6748224,ERR375143,ERR2739271,SRR4096250,ERR125187,SRR7151719,SRR8192852,ERR1729383,ERR2738454,SRR1630994,ERR3974299,ERR1240962,SRR1031779,SRR1995064,SRR5052587,SRR5646676,SRR1706156,ERR1321105,ERR206147,SRR5216290,ERR1202132,SRR1575975,ERR1282032,ERR906906,SRR062510,ERR066326,SRR7688185,ERR1272969,ERR775668,ERR599129,ERR3409213,SRR7282629,SRR1534863,ERR460111,ERR1489301,ERR178815,ERR2603231,SRR6046842,SRR1995517,SRR6232456,ERR921738,ERR356052,ERR1065730,ERR1488364,SRR514227,SRR2189685,SRR1300711,SRR891426,ERR540680,ERR2601807,ERR600791,ERR2286122,SRR1785897,ERR1325843,SRR2517670,SRR7176161,ERR1234010,SRR3391817,ERR736921,SRR1999739,ERR719456,SRR7348334,SRR5017285,SRR5405733,SRR2121541,ERR1247242,ERR1018224,ERR573197,ERR449651,SRR1046192,ERR1478056,ERR1734353,ERR1235062,SRR5018328,ERR1273379,ERR162444,ERR1477385,SRR6796407,SRR10806380,SRR8209196,SRR537677,ERR369371,SRR2240293,ERR485590,SRR6113920,ERR2397473,ERR1511720,SRR532968,SRR7648349,SRR1021745,ERR2227394,SRR089459,SRR3710083,SRR4788303,ERR349041,ERR124467,ERR2213700,SRR1438088,SRR5958600,ERR3510704,ERR845779,SRR8802639,SRR1031644,ERR2892910,ERR1282515,ERR337777,SRR8132901,SRR1664292,ERR1195619,ERR2434215,ERR030294,SRR1767917,ERR108371,ERR479056,SRR2194986,ERR563977,ERR3597968,SRR7439593,SRR7196774,ERR1510419,ERR737301,SRR3884951,SRR7178138,SRR353906,SRR7248268,SRR7165428,ERR1510759,ERR1565213,ERR2540479,SRR1968357,SRR9331838,SRR1967050,ERR3410712,SRR1266072,SRR6116924,SRR1816591,SRR6915204,ERR1795645,ERR2738394,SRR3731408,SRR8804653,ERR720240,ERR2691206,SRR1918833,SRR1805061,SRR6833749,ERR044758,ERR435086,SRR5193622,ERR2890697,SRR7310367,SRR7265844,ERR2675600,ERR347677,ERR3901973,ERR572701,ERR1023515,ERR2612115,ERR1079309,SRR1916386,ERR170578,ERR3902708,ERR311493,ERR314184,ERR689782,ERR311074,ERR119475,SRR1145927,ERR360621,SRR7474664,ERR670687,ERR1214416,SRR528497,SRR6310767,SRR1814717,SRR2585479,ERR1671850,ERR2000747,SRR10992313,ERR1507718,SRR8101056,ERR1799719,ERR1325029,SRR7164728,SRR6154948,SRR8498880,SRR7292968,ERR368989,SRR3048729,ERR360410,SRR8498576,ERR434608,ERR171347,SRR5470240,SRR7822069,ERR2933010,ERR257905,SRR6919407,SRR3309226,SRR8509128,SRR6899369,SRR6680351,SRR6896816,SRR3730881,SRR2000391,SRR1215500,ERR148370,ERR1729035,ERR562961,SRR6809302,SRR1795977,SRR332544,SRR6048908,ERR1492209,SRR6747788,ERR909071,SRR6172795,ERR2017675,ERR775932,ERR502205,ERR2000682,SRR3321814,SRR7183312,ERR1507406,SRR1952267,ERR045748,SRR8034150,ERR1488008,SRR6122209,SRR3037405,SRR2228327,ERR1658163,SRR924979,ERR1488510,ERR1494841,SRR10049658,SRR6323479,SRR7469109,SRR7540298,SRR4039925,SRR6114084,ERR439596,ERR360731,ERR419231,SRR2062221,SRR2082253,ERR646567,SRR6045826,SRR7997069,ERR208511,ERR1541419,ERR1488441,SRR1973656,ERR1325367,ERR2041976,ERR3685458,ERR2190076,SRR10277366,ERR2737721,ERR209595,ERR1574479,ERR351989,ERR2090484,ERR3726341,ERR178762,SRR7401687,ERR1065694,ERR1482937,ERR434419,SRR7049200,SRR7077456,SRR7943903,SRR1631266,SRR5006069,SRR6111018,SRR1031459,ERR1197248,ERR230007,SRR10955548,SRR5193349,SRR6847309,ERR1271425,SRR7468190,SRR2237516,SRR1656966,ERR016700,SRR5215529,ERR687888,SRR7292682,SRR783978,ERR1509640,ERR1487862,ERR156450,SRR1160397,ERR052670,ERR2632333,ERR1573532,ERR2580516,ERR1735105,SRR2241024,ERR1492111,ERR1271023,SRR5193912,ERR1325257,ERR2227527,SRR8805060,SRR7401724,SRR10139608,ERR1494055,SRR1561274,ERR1492839,ERR3402691,SRR6865437,ERR126389,SRR1724273,ERR847155,SRR2033763,ERR1658655,SRR1046272,ERR1672679,ERR1235880,SRR7544382,SRR10418005,SRR346681,ERR046070,SRR1910295,ERR316071,ERR2138196,ERR479434,SRR10298338,ERR1494927,SRR6204330,SRR2417066,SRR1569303,ERR1240747,ERR2532938,ERR228538,ERR052643,ERR1492251,ERR067981,SRR5082122,ERR2094596,ERR2737506,SRR1792723,ERR1496689,ERR956173,SRR1492248,ERR1241446,SRR1611594,ERR743147,SRR7662821,ERR2631715,ERR066501,ERR1284354,SRR2193461,ERR2719657,ERR1478731,ERR495022,SRR6926313,SRR4295055,SRR1571173,SRR514326,SRR7286693,ERR1877776,SRR2583971,SRR7787580,ERR1488659,ERR2891080,ERR554828,ERR1326799,ERR480498,SRR540673,ERR1280520,DRR017862,ERR435100,ERR2785442,SRR5461689,SRR8734180,SRR7184336,SRR2236767,SRR7090669,ERR3191299,SRR8272628,SRR7304492,SRR7251468,ERR1624893,ERR1733985,ERR2178259,SRR9971471,ERR1566398,ERR477019,SRR2081326,ERR319292,ERR435091,ERR2397403,SRR7358307,SRR6915201,SRR5985751,ERR2169040,ERR1494289,ERR2434551,ERR1753475,SRR6202087,SRR10025127,ERR1764280,SRR6184835,SRR2248723,SRR1693299,SRR1524487,SRR6172939,ERR461572,ERR257296,ERR736686,ERR1287782,SRR8803746,ERR925526,SRR5195141,ERR1756413,ERR1574572,ERR315819,SRR7523271,SRR7836287,ERR053008,SRR5633231,ERR3860712,SRR7528920,ERR419652,ERR3217868,ERR1326593,SRR7187112,SRR3405755,SRR494138,SRR9225302,ERR990201,ERR026673,SRR1566217,SRR7551016,ERR1727910,SRR017357,SRR539502,SRR596232,SRR7664494,ERR1625442,SRR1334174,SRR394645,ERR714608,SRR7054446,ERR2799651,SRR6003584,ERR2174468,ERR3403119,ERR1326241,ERR1480969,ERR2729609,ERR123869,SRR1950926,ERR1282780,ERR1624745,ERR1235264,SRR7401630,ERR1514901,SRR6780171,ERR1009148,SRR2082804,SRR6915141,SRR015811,ERR1292723,SRR2550381,SRR10395238,ERR1728883,SRR6451754,SRR1622918,ERR2089396,ERR987625,SRR1695738,SRR7276917,SRR6116960,SRR1657786,ERR2663509,ERR1573311,ERR042740,SRR1630960,ERR2632277,ERR517481,ERR1326843,SRR1963430,ERR042729,ERR460910,SRR7124730,ERR257222,ERR085173,ERR1564025,ERR980243,ERR2977208,SRR6727960,SRR2038671,ERR2000564,SRR015606,ERR326557,SRR6375617,SRR7187845,ERR3610068,SRR5115414,ERR363916,ERR1493090,ERR1510926,ERR349281,ERR140956,SRR2566058,SRR1814626,SRR6060754,SRR7829315,ERR1478997,ERR1604451,ERR1316668,ERR758837,ERR751762,ERR1497703,ERR517320,SRR2076739,ERR2868455,ERR1481491,ERR2738287,SRR7501174,ERR502368,ERR675585,SRR7600395,ERR460369,DRR148184,ERR1015421,SRR7168452,ERR2090328,SRR10120216,SRR1045136,ERR1571640,ERR1236126,ERR027470,ERR3860120,ERR352435,ERR708439,SRR6300861,ERR1483276,SRR6158351,SRR5031176,SRR5645208,SRR6675862,SRR1959292,SRR527912,SRR7094027,ERR2190201,ERR1482749,SRR5642667,SRR3228562,ERR1494189,ERR2093388,SRR3147405,SRR1037857,ERR026134,SRR1107460,ERR3902046,ERR3576558,ERR461378,ERR1272805,ERR2747962,SRR9877985,ERR108711,SRR7349272,SRR7304499,ERR1326540,ERR1198014,SRR10277324,ERR3372542,SRR7528445,SRR1632349,ERR045926,SRR3222574,ERR3964221,SRR157506,SRR1122662,ERR1270889,SRR3392146,SRR8808761,SRR7885216,ERR3900914,ERR029235,ERR369291,SRR640520,ERR1283689,ERR1566269,ERR980141,ERR1422565,SRR7087331,ERR1733514,ERR1877937,ERR572843,SRR5193638,ERR038364,SRR3190871,SRR6240752,SRR4897154,ERR1481623,SRR8498311,SRR2222588,ERR1374944,SRR5464537,SRR3730554,SRR6321790,ERR011545,ERR1574332,SRR8832245,SRR6686797,ERR737514,ERR1573558,ERR573276,SRR7992550,ERR2607451,ERR3322151,SRR2236736,ERR2794985,ERR1081453,SRR6323498,ERR1511666,SRR10417634,SRR9877680,SRR1177359,ERR023703,SRR7297953,SRR5811849,ERR349712,SRR7439583,SRR5194028,SRR2231836,SRR3157081,SRR7163864,ERR1821227,SRR5470229,SRR7077360,ERR968239,ERR2726407,ERR1570285,SRR1225606,SRR3715598,SRR7800499,ERR2892633,SRR6399603,ERR1490951,SRR7217877,ERR844030,SRR5787687,SRR7850644,SRR1462681,ERR352324,ERR1479185,ERR3192402,ERR2710933,SRR5042899,ERR1279482,SRR951901,ERR1499278,ERR1285530,SRR6046339,SRR2246733,SRR10693662,SRR1735639,SRR6333778,SRR8205627,SRR1622926,SRR533862,ERR956142,ERR272160,ERR1624834,SRR6938461,ERR1497240,SRR6448752,SRR7688490,ERR2019432,ERR3211655,SRR7968260,ERR3403033,SRR2187395,SRR6026022,ERR1008778,SRR6061013,ERR1065656,ERR3683988,ERR1272537,SRR2638365,ERR418345,ERR676514,ERR600586,SRR9654345,ERR054580,ERR1509896,ERR1495353,SRR1438105,ERR775608,ERR525794,ERR2890299,ERR3321642,SRR8568078,ERR067780,SRR6068324,SRR8096003,SRR1657857,ERR2434460,SRR7166759,SRR2566002,SRR8060800,ERR1566391,ERR1272293,SRR3952315,ERR2623982,ERR2892017,ERR1514585,ERR1288897,SRR10694187,ERR1479207,SRR2072294,ERR1564187,ERR374969,ERR1575101,SRR138381,ERR176560,SRR8806422,SRR7215338,ERR033977,SRR1637084,SRR539881,SRR1815439,ERR909426,SRR528483,SRR6797242,ERR1272447,ERR1251555,SRR1037917,ERR1570004,SRR8189619,ERR3901515,ERR1788691,ERR1508976,SRR1122679,ERR2799543,SRR5626481,SRR3214526,ERR1573409,ERR2138585,ERR2601863,ERR1243079,ERR502223,SRR7236573,ERR525940,SRR531493,SRR6170589,ERR1672890,SRR5223623,ERR552937,ERR3683973,ERR2138310,ERR234769,SRR10693885,SRR540367,ERR114968,SRR5720339,SRR2567905,SRR10872253,SRR532580,SRR6480212,ERR1191995,ERR1756421,ERR158638,SRR3439257,ERR434545,ERR984919,SRR6219315,ERR540614,SRR6844995,ERR360860,SRR7417687,SRR7286790,ERR473211,ERR347856,ERR1509738,SRR4054719,SRR606832,ERR3011958,ERR449784,ERR1326606,SRR633771,SRR10212208,ERR1727586,ERR3576359,ERR187437,ERR1242572,SRR6793734,ERR2729399,ERR842641,SRR6197819,ERR1264541,ERR572522,SRR1203041,SRR755348,SRR1812806,ERR2719608,SRR638839,ERR720139,ERR3394861,SRR9833295,ERR025000,ERR780218,ERR026408,SRR9886738,SRR1031684,ERR748283,ERR670845,SRR3715967,ERR3394612,ERR204023,SRR6505971,ERR1483213,ERR480817,SRR539730,ERR1327014,ERR206198,SRR3048824,SRR1197616,SRR8556221,ERR364035,ERR1753497,ERR2532489,SRR4786848,ERR1573137,ERR747979,ERR1273453,SRR7184025,ERR2690803,SRR8556223,ERR980183,ERR461269,ERR1477558,ERR351186,ERR1236267,SRR9877832,SRR7163867,ERR2227399,SRR7285907,SRR7892265,ERR553379,SRR1966069,ERR1498086,SRR6627686,ERR025216,ERR1490381,ERR213232,ERR2089217,SRR6818549,ERR719008,SRR7187859,SRR3729420,SRR035166,SRR7176247,ERR045434,SRR10136130,ERR1318089,SRR5799581,SRR1449838,SRR10607641,ERR525923,SRR7819673,SRR7547310,SRR10120255,ERR3210055,ERR564032,ERR847134,SRR755286,SRR6116065,ERR377070,ERR369305,ERR1492359,SRR7892555,SRR5643311,ERR998621,ERR1487453,SRR5070807,ERR1658800,ERR2094508,SRR7500904,SRR6451729,SRR3439095,SRR2081501,ERR589840,ERR490450,SRR6323535,SRR6399852,SRR3217373,SRR532748,ERR1578524,SRR5031245,SRR6216172,ERR062613,ERR1499389,SRR2050965,ERR1672865,ERR2853735,ERR714009,ERR1515151,ERR1512746,SRR4069388,ERR350270,ERR1100434,ERR2436075,ERR573335,ERR2988726,ERR1658014,ERR276933,SRR6323399,ERR1015374,SRR6489954,SRR1597807,ERR245733,SRR6323213,SRR533851,SRR2243926,ERR676525,ERR1510985,ERR277012,ERR1270327,ERR1231022,ERR1242237,SRR5252304,ERR164786,ERR3886918,SRR1284318,DRR148140,ERR2181752,ERR1480728,ERR3685459,SRR7304341,ERR485688,ERR3901875,SRR5194230,SRR4788377,ERR1217251,SRR7217626,SRR1967340,ERR1322578,ERR2719835,ERR1324317,SRR8575519,ERR2496536,SRR1569949,ERR419967,SRR6159086,ERR2719661,ERR2891908,SRR6046847,ERR1478374,SRR7298872,SRR2193628,ERR1241754,SRR958748,SRR1570127,ERR1189839,ERR1349273,ERR1272159,SRR1492320,ERR1499502,ERR737317,SRR10096514,ERR161124,ERR1272683,ERR1320776,ERR1235321,SRR7538863,SRR539653,ERR1285806,ERR1596845,ERR2435623,SRR2075989,ERR552376,ERR1491018,ERR019567,ERR584058,SRR7761327,SRR5584682,SRR5341750,SRR6898958,SRR3884902,SRR5812777,SRR537780,SRR8498262,ERR315692,SRR7523295,ERR2892009,SRR10482233,SRR9052995,ERR377213,ERR1217208,ERR1491042,ERR2017733,SRR7833100,SRR7875303,SRR7217702,SRR7540279,SRR6919303,SRR5397411,ERR045021,ERR719377,ERR1735330,SRR6958855,ERR1570375,ERR2352158,ERR1734747,SRR1632994,SRR8199051,ERR1343634,ERR569206,SRR6675865,ERR586972,SRR6234965,ERR2435708,SRR533808,ERR2020764,SRR3049337,SRR1804441,SRR6945391,SRR9951000,ERR743061,ERR2808652,SRR7277898,ERR264516,ERR925598,DRR037010,SRR6044886,SRR7826973,SRR1968241,ERR445403,SRR6310782,ERR1729490,SRR8757387,SRR8809231,SRR1967968,SRR3242000,ERR1069416,ERR2892656,ERR586221,ERR580390,SRR1806905,SRR8781998,SRR7184030,ERR211845,ERR272114,ERR1200662,SRR2140707,SRR572701,SRR8476428,ERR1732667,ERR089749,ERR257560,ERR3411046,ERR319302,SRR1744039,SRR6900492,SRR3048716,SRR7895360,ERR477235,ERR1234103,SRR6898379,ERR1284341,SRR1438018,ERR589475,SRR7077180,ERR1281365,SRR7475306,ERR2227422,SRR800571,SRR1960353,ERR1493032,SRR10383484,ERR2750430,SRR7280919,SRR1035574,ERR158659,ERR2619707,ERR2359760,SRR7350818,ERR1658540,ERR360372,ERR2244943,ERR1235026,SRR1963479,SRR6287116,SRR1614644,ERR540054,ERR085333,SRR9985659,ERR2890880,SRR5216142,ERR748204,ERR1023432,ERR1235146,ERR1506452,ERR2538412,SRR5989303,ERR054610,SRR3473965,ERR473368,SRR1958499,ERR1279626,SRR7223024,SRR541401,SRR1969139,ERR1482172,ERR047121,SRR9670960,ERR1571992,ERR206238,SRR5451264,SRR6818570,SRR5193202,SRR6807874,ERR1570973,ERR180840,SRR3372212,SRR537958,SRR1815973,SRR8804380,SRR2194875,SRR7119503,ERR559281,SRR2187433,ERR2190167,ERR966742,SRR5093536,SRR413566,ERR572652,SRR1952930,ERR1321361,SRR10247756,SRR2544682,ERR2623409,ERR1733884,SRR8509943,ERR1481932,ERR272093,ERR1795745,ERR2091116,SRR5328178,SRR3215400,ERR600413,ERR1235343,ERR211415,ERR052217,SRR7028084,ERR3864313,ERR2719081,ERR461404,ERR1488108,ERR193135,ERR2691015,SRR1597227,ERR2116742,ERR067620,ERR1734563,SRR1046212,ERR387464,SRR6474580,SRR5070781,SRR6955965,ERR370274,SRR8303211,ERR748447,SRR10695520,ERR3685629,SRR1592689,ERR1156236,SRR5007193,ERR1753440,ERR460836,ERR349623,SRR10619139,SRR7164085,ERR2226384,SRR4181504,ERR028773,ERR209167,SRR7188625,ERR347832,ERR1488671,SRR1975167,ERR067950,ERR2227383,ERR1480893,ERR2799643,ERR2738274,SRR8802371,SRR5405755,ERR2785491,ERR1509775,ERR171132,SRR8803488,ERR1506195,SRR3113761,ERR1202628,SRR5434858,SRR7248887,SRR7456342,SRR6019694,SRR2246375,SRR2029157,ERR3699141,ERR1283305,ERR1284730,ERR435151,SRR6690754,ERR2364947,ERR714611,ERR119473,SRR2081739,SRR895997,SRR7942851,ERR1585812,SRR8549067,ERR1624931,ERR1477676,SRR1132901,ERR553287,ERR360913,ERR1572043,SRR10303242,SRR7830660,SRR537934,ERR348781,ERR2749074,SRR2231814,SRR7639425,SRR10028512,SRR10357365,SRR5152293,SRR1735413,ERR114826,ERR419041,ERR1497507,DRR002776,ERR460007,ERR1102134,ERR3337675,ERR276924,ERR164727,ERR3902686,SRR2247772,SRR7443937,ERR217430,ERR715039,ERR654244,SRR8071203,ERR2689756,SRR7767490,SRR7519542,ERR279097,ERR930279,SRR6323554,SRR7049012,ERR1565542,ERR719948,ERR1235977,ERR1727607,DRR021790,SRR1952890,ERR1283026,ERR1066338,SRR5115394,ERR1155807,ERR1235328,SRR069825,SRR960599,ERR490755,SRR1957879,ERR279055,ERR1202525,ERR1569605,SRR2194984,ERR1571857,SRR7167133,SRR8808406,SRR7183378,SRR6332116,ERR1565699,SRR7175876,ERR1498542,SRR7638862,SRR3944200,SRR6901066,SRR6058450,ERR1734064,SRR6481329,ERR2506101,ERR2749209,ERR064178,ERR473867,ERR600332,ERR790212,SRR5291632,ERR2221179,SRR7828527,ERR418511,SRR6219290,ERR1563094,SRR2188679,SRR10231214,ERR434963,ERR1570240,SRR5282006,ERR1837120,SRR5995978,SRR388780,ERR1477512,SRR8932647,ERR987619,ERR1575173,SRR6870464,SRR7130584,SRR7444285,SRR1632456,SRR1491651,ERR600759,DRR148326,SRR1655977,SRR7540806,ERR2538443,ERR1495237,ERR525668,SRR1960096,SRR6047897,ERR774896,ERR1493514,ERR3860289,SRR6046873,SRR1996214,SRR925161,ERR1195830,ERR3079338,SRR7439078,ERR1235366,ERR2016092,ERR1497238,ERR108354,ERR1481221,SRR061513,SRR6235809,ERR363358,ERR206194,ERR694121,ERR3572418,ERR2890432,ERR490482,ERR1481583,SRR7884644,SRR785575,ERR246651,ERR228600,SRR8353709,ERR3337461,ERR539670,SRR7244240,SRR6116956,ERR748372,ERR337977,ERR019921,ERR714403,ERR2190217,SRR8450045,SRR8142791,SRR9707468,SRR918502,ERR2747912,ERR2663776,SRR7286647,SRR7286256,ERR278386,SRR8074793,SRR015670,ERR1487424,ERR1491957,ERR134334,ERR461443,ERR1292668,SRR8034084,ERR245512,ERR1283638,ERR1791505,ERR2892694,ERR1497541,SRR1564258,ERR045347,ERR1288952,SRR5459679,ERR323086,ERR502215,SRR7884610,SRR5336179,ERR1565335,SRR3907850,ERR434604,ERR1562981,SRR8981301,ERR2363271,ERR2854271,SRR6058004,ERR779884,ERR737279,SRR10445535,ERR587354,ERR1837101,SRR6922612,SRR1596886,ERR2738971,SRR1804624,ERR2227361,ERR175864,SRR924883,ERR2765155,ERR234512,SRR10341583,SRR8109486,SRR924839,SRR6922557,ERR2691267,SRR6122208,SRR5951682,SRR634688,SRR1633499,SRR5720245,SRR1631511,SRR7121102,ERR260264,ERR037044,SRR3205853,SRR3113786,ERR1496936,SRR8806433,ERR2649614,ERR1326555,SRR7523401,SRR5328557,ERR751690,SRR7527807,ERR1247934,ERR2138563,ERR1564796,SRR5193888,ERR1952431,ERR594320,SRR2819360,SRR7138355,SRR7278052,SRR9694071,SRR6133742,SRR7620661,SRR6482135,ERR3479756,ERR460977,SRR3027745,SRR1601370,SRR1969437,SRR7539949,ERR3510712,SRR7989901,SRR3284823,ERR2090820,SRR7175795,SRR7125426,ERR1284997,ERR1241661,ERR2091217,ERR750835,ERR2089924,ERR1273061,SRR10106501,ERR356103,ERR3860745,ERR2739340,ERR2719331,SRR1564437,ERR969268,ERR1239004,SRR1037922,ERR1554499,SRR1034289,ERR1554575,SRR11144782,SRR2083222,ERR1481497,SRR1958314,ERR755393,ERR1487646,ERR2532483,ERR3210072,ERR2363633,SRR061254,ERR2710954,SRR6266245,ERR1228225,ERR2090407,SRR6047905,SRR9007158,ERR066895,SRR1655323,ERR1541391,ERR751678,ERR2867823,ERR348946,ERR1510502,ERR2833497,ERR2694568,ERR1510805,SRR6282420,ERR2000640,ERR2506064,ERR1271379,ERR2397184,SRR332525,ERR1493169,ERR227081,SRR1031508,SRR6951520,SRR5382511,SRR5642793,SRR7806358,ERR278674,ERR1102195,SRR1946869,SRR4996355,SRR6170274,SRR10992852,SRR2125040,SRR061566,ERR1235122,ERR1672557,ERR3029131,ERR1564546,ERR2090653,SRR7236574,ERR2731345,SRR5585033,SRR7687737,SRR6818562,SRR3210662,ERR2496890,ERR1554523,ERR969521,ERR539667,SRR1596926,ERR1795658,ERR2241933,ERR1491142,ERR031699,ERR908935,ERR209343,ERR1565547,SRR1792727,ERR1285664,SRR4069887,SRR1916820,SRR7495780,ERR1672383,SRR3793809,SRR6967933,ERR418801,ERR1324981,SRR6668151,SRR640503,ERR1733235,ERR2607563,SRR1773590,ERR3685637,ERR2728043,ERR1511063,ERR449666,ERR1507687,SRR065412,ERR1289829,ERR1764223,SRR2228417,ERR1989084,SRR7707793,ERR1287668,SRR918434,SRR1593400,SRR549920,SRR8527074,ERR2000695,ERR3560496,ERR632907,ERR1728598,ERR1241227,ERR589372,SRR4897610,ERR862391,ERR1282644,SRR2032021,ERR1081289,ERR3306705,ERR027367,SRR2222372,ERR2603142,ERR925567,ERR2397142,ERR502275,SRR7707809,ERR1273274,SRR2187454,SRR10271922,SRR8127636,SRR6897978,ERR1735270,SRR10727992,SRR5851084,ERR3341373,SRR11043400,ERR352631,ERR1327181,ERR485656,SRR9846958,SRR3944228,ERR1491270,ERR1482637,ERR3902028,SRR5007190,ERR1509635,SRR7340298,ERR1242274,SRR8199412,SRR6748081,ERR351719,ERR192213,SRR4321822,ERR044893,SRR6046468,SRR1694073,ERR2623934,SRR1965486,SRR5220701,ERR144790,ERR588940,ERR1285447,ERR1233969,ERR371811,ERR3191298,ERR731345,ERR449230,SRR7106704,SRR1597767,SRR7182052,SRR7369095,SRR2245484,ERR1624855,SRR6412726,SRR1215946,SRR8803275,ERR1272018,ERR1510649,ERR2794932,ERR1102295,ERR3901352,ERR1270489,SRR6179071,ERR1251626,SRR6332110,SRR3728961,SRR5482721,ERR2436116,SRR1561249,SRR7986221,ERR502292,SRR4063701,ERR066410,SRR8804542,ERR751831,ERR065957,ERR714680,SRR1735660,ERR3901994,ERR1322497,SRR7058417,ERR445319,ERR2987853,ERR885317,ERR1106713,SRR5452341,ERR2181700,SRR925235,SRR1586569,ERR2497136,SRR6310759,SRR5581833,SRR061427,ERR272172,SRR4175529,SRR3465355,SRR7480608,SRR5081543,ERR1795868,SRR2449365,SRR5293237,SRR6784992,ERR1325940,ERR1604484,ERR209520,ERR3524672,SRR5379270,ERR2433886,ERR311100,ERR160791,ERR028668,SRR5581637,SRR892383,SRR8091060,SRR8074836,ERR2690265,ERR1477338,ERR540394,ERR885782,SRR6045742,ERR1507067,SRR079363,ERR1286076,SRR1565875,ERR1494402,ERR1498051,ERR1515002,ERR1492723,ERR675341,ERR587304,ERR1081603,ERR1565295,SRR1570026,ERR3928252,ERR2631903,SRR10272104,SRR1596748,SRR9061465,ERR600146,SRR10810427,ERR1564408,ERR363852,ERR1325525,SRR6485654,ERR758945,SRR7909947,SRR3216100,ERR2016077,SRR7456981,SRR7187889,ERR024690,ERR369156,ERR1316890,ERR414666,ERR1273307,ERR3524644,SRR2058960,SRR6747717,SRR7094052,SRR10002149,SRR002603,SRR2243804,SRR786045,ERR2089286,DRR018022,SRR1449925,SRR7359558,ERR715849,ERR1108225,ERR559403,ERR298745,ERR2739191,SRR10693795,ERR2364497,ERR1564404,SRR10272144,SRR6371905,SRR7285836,ERR1509611,ERR1511326,SRR2225620,SRR7416361,ERR2794928,ERR1281742,SRR1752808,ERR386679,SRR1031313,ERR266566,SRR7631864,ERR1732631,ERR085171,SRR1177613,ERR2749412,SRR7230690,ERR1578606,ERR2689831,SRR1106874,ERR2496921,ERR051932,SRR575901,ERR1480884,ERR1200613,ERR038787,ERR1453348,ERR708336,ERR516697,SRR8809368,ERR701736,ERR349571,ERR1575491,SRR062061,ERR1242770,SRR7176437,ERR1241017,ERR2738356,ERR1514933,ERR1658202,ERR3899925,ERR042153,SRR3765177,ERR250256,SRR9674163,SRR6062382,SRR6170294,SRR8140166,SRR2102402,SRR5788380,SRR6922721,SRR3926832,ERR1443330,SRR8071429,SRR1511581,ERR245823,SRR5405732,SRR6921350,ERR1509620,SRR10820773,SRR1051862,SRR1031355,SRR5572377,ERR474223,ERR946755,ERR1512719,SRR10569248,SRR8809199,SRR8084284,SRR8184636,ERR2719857,SRR1564188,SRR7828455,ERR1100498,SRR7468845,ERR501578,ERR758802,SRR6282784,ERR209869,ERR1430496,SRR10244654,SRR6913568,ERR3211723,ERR266561,ERR264550,SRR6191376,SRR7286257,SRR7165027,SRR3715949,ERR2146827,ERR3402967,SRR7267722,ERR245790,ERR2235228,SRR6467514,ERR2748971,ERR1192084,ERR2677784,ERR1322004,ERR2760145,ERR1349367,ERR419087,ERR2750208,SRR6489637,SRR2222453,SRR5628640,SRR7539363,ERR209205,ERR3577009,ERR1349131,SRR7842090,SRR10080193,ERR273491,SRR549606,SRR7184118,ERR2750192,ERR2799478,SRR5660069,SRR10992006,ERR016649,ERR1283817,ERR1045711,SRR2194991,ERR2532990,ERR552018,SRR1553752,SRR3049048,SRR3190562,SRR8867078,SRR6202521,SRR5330556,ERR2690137,ERR175630,ERR349371,SRR516944,SRR1655280,ERR2890843,SRR9961951,SRR2228302,SRR1484233,ERR790248,ERR3240268,SRR8498849,SRR4345708,ERR540094,SRR10271548,ERR744265,SRR7691158,SRR10728004,SRR8802227,ERR540447,SRR1118607,ERR1271979,ERR1280664,SRR800569,SRR3180480,ERR461747,SRR4841839,SRR7984978,SRR7527800,SRR2081400,ERR854728,SRR7217787,ERR246560,SRR943794,SRR2194129,SRR5487902,ERR330967,SRR2223884,ERR714497,ERR1247288,SRR1765688,ERR713707,ERR1023356,SRR1645793,ERR3901749,SRR6919298,SRR1622894,ERR600896,SRR7664229,ERR1596860,SRR7217836,ERR2508952,SRR7183950,ERR715973,ERR377446,ERR2777827,SRR8648017,SRR069987,SRR3312964,SRR1170843,ERR321424,SRR800449,ERR1321266,ERR1272595,ERR485177,SRR10737988,ERR1321152,SRR3289582,SRR1121715,ERR2868394,SRR2228644,SRR6787316,SRR7439118,SRR7474864,SRR7439170,ERR748513,ERR715010,SRR5990024,SRR2168423,ERR1069296,ERR448788,ERR587413,ERR425461,SRR8071425,ERR550856,ERR1238954,SRR1606373,ERR1239304,SRR013508,SRR3948361,ERR375170,SRR6816955,ERR1733548,SRR1655415,ERR1487720,SRR4787213,ERR2365030,SRR2163755,ERR1490427,SRR10482438,SRR7284351,ERR3402812,SRR8118245,ERR1241838,SRR2085705,ERR349383,ERR2691105,ERR348875,ERR2602260,SRR541276,ERR2138391,SRR8981324,ERR1281701,SRR5193781,ERR976537,ERR1573165,SRR1631010,SRR8803783,SRR10593329,SRR7850656,SRR9943070,ERR2016378,SRR1038221,ERR3060939,ERR3860196,ERR1230672,ERR775303,SRR5070869,ERR885307,ERR775490,SRR582652,ERR343354,SRR5434880,ERR3670817,ERR1272279,SRR6686822,ERR2694417,ERR175492,ERR1322321,ERR1241966,ERR1727424,ERR418893,ERR2892477,SRR8071214,ERR3860550,SRR064429,ERR1564361,ERR066471,SRR3190552,ERR2397496,SRR2226889,SRR4897798,ERR2137874,ERR1764324,ERR414619,ERR774847,ERR601074,ERR1217095,ERR382031,SRR5112872,ERR3409331,ERR3871309,ERR480483,SRR136798,ERR480768,SRR5005490,ERR363941,SRR6761085,ERR1507550,ERR1283182,SRR1655621,SRR1958099,ERR375508,SRR8805053,ERR551229,ERR2016211,SRR1303828,ERR1234028,SRR220889,ERR425692,ERR2890781,ERR3467338,ERR026968,ERR855047,ERR2759785,SRR8176486,ERR2854312,SRR2585428,SRR7230751,ERR2988534,SRR7182417,SRR6847376,SRR1957969,ERR2623769,ERR2731316,ERR1575567,ERR985093,ERR2435992,ERR1505937,ERR715823,ERR2690469,SRR8182006,ERR2932998,ERR3394592,SRR3322963,ERR211647,SRR2102413,SRR4237021,SRR7350653,SRR5575365,ERR1507363,SRR360835,SRR980351,SRR7822096,ERR2622906,ERR1035665,ERR2749787,SRR7701252,SRR10868819,ERR433343,SRR3209962,ERR419498,ERR1671792,ERR182043,ERR719461,ERR656360,SRR512298,SRR5496833,SRR058883,ERR027669,ERR551632,SRR1197640,ERR1239500,ERR1272691,ERR1197573,ERR2597350,SRR7280901,SRR9268725,SRR2193881,SRR8482161,ERR2639422,ERR2402814,ERR3211510,ERR2000867,SRR7185131,ERR1495489,SRR5031908,ERR3901320,SRR7265962,ERR311067,SRR1026848,SRR5088130,ERR1734142,SRR7365463,ERR178736,SRR917995,ERR3524128,ERR1239404,ERR2737580,ERR120175,SRR7187833,SRR7221284,ERR971303,ERR477018,SRR1106448,ERR024350,ERR1081416,ERR477176,SRR540621,SRR7189886,SRR7249840,ERR715157,DRR090535,ERR1481438,ERR540612,ERR211133,ERR2244582,ERR2651111,ERR494699,SRR9212226,ERR743296,ERR331286,SRR3729394,ERR2663597,ERR714656,ERR120192,SRR7230293,SRR6748143,SRR5631612,SRR9878327,ERR1285873,ERR1285444,ERR388382,ERR3961777,ERR2892645,SRR9134248,ERR1407448,SRR7140310,SRR7800614,ERR257513,SRR2041994,SRR1997816,SRR5246537,ERR1271332,SRR136589,ERR1065510,SRR1564329,SRR8749125,ERR2732872,SRR892615,ERR1326738,SRR8127979,ERR1270414,SRR6122240,ERR3609963,ERR1326651,SRR4209611,SRR958232,ERR775141,SRR7534318,SRR1646159,ERR2019436,ERR032138,ERR2434995,ERR587243,ERR1498005,SRR8434866,ERR2216027,SRR9878078,SRR8760747,ERR527199,ERR1728369,SRR1481636,SRR1804697,ERR1658717,SRR4897580,SRR6039468,ERR055498,ERR719342,SRR7286644,SRR7759255,SRR1166583,ERR161152,SRR11216068,ERR564188,ERR715253,ERR2434048,SRR5486560,SRR7988723,SRR533789,SRR4000217,ERR1498824,SRR1544217,SRR7365481,SRR7192174,SRR5060581,ERR671928,ERR855322,SRR4235357,ERR1272945,SRR2081743,SRR7090690,SRR1157865,SRR7106889,ERR343183,ERR2749800,SRR7102016,SRR6987439,ERR1512834,ERR1429184,ERR346561,SRR088826,ERR2603115,ERR3576591,SRR10850714,SRR002671,SRR1815258,ERR1279624,ERR956895,ERR1482311,SRR5023935,SRR1044678,ERR1065328,SRR8803887,SRR8288157,SRR7890117,ERR181440,SRR7183752,ERR1481721,ERR319278,ERR502299,ERR222727,SRR6181598,ERR435069,SRR9205162,ERR1735101,ERR1732461,ERR2749680,ERR460396,ERR1541032,ERR1499366,ERR044807,ERR2750653,SRR1643057,SRR2194927,SRR8140386,ERR908513,SRR10595400,SRR10806336,ERR572890,SRR8805167,ERR1240983,ERR855176,ERR425734,ERR1481110,ERR160989,ERR1235164,SRR1225584,SRR4149298,SRR6784542,SRR6332173,ERR418484,ERR1732986,ERR1292873,ERR671119,SRR10348479,SRR2818126,ERR052045,SRR9877876,SRR527966,SRR8498245,ERR2096893,ERR386416,ERR1285942,SRR1045099,SRR7523328,SRR5018296,ERR360476,ERR2433895,SRR7787395,SRR8060793,ERR178545,ERR449721,ERR3902539,ERR671375,SRR8071412,ERR1279841,ERR1795840,SRR6919235,SRR6044919,SRR1633523,SRR950945,SRR1963257,ERR2168921,SRR7125607,SRR019440,ERR1659731,ERR2017630,ERR1506956,ERR1283487,SRR7204046,SRR7358277,ERR2818757,SRR8071976,ERR1235642,SRR1060506,SRR1685371,SRR2174058,ERR551864,ERR134795,ERR969399,ERR1672624,SRR5633004,SRR1617371,ERR023347,SRR549661,SRR8118253,ERR1480601,SRR9674158,SRR7251463,SRR1722881,ERR1234821,ERR751493,ERR1672459,ERR1565532,ERR1659791,ERR1283910,ERR311261,ERR340652,SRR6113917,ERR1234327,ERR3886893,SRR10271657,ERR321222,ERR1563421,ERR2298592,ERR2750418,SRR2005698,SRR7063440,ERR1497053,SRR2244092,ERR494635,ERR363842,ERR433341,SRR3199566,SRR2053300,SRR7540117,ERR3396950,ERR1495425,SRR2072384,SRR5584566,SRR5951628,SRR10835769,DRR017871,ERR751256,SRR7184378,SRR7759893,ERR064726,SRR1597041,SRR1735713,ERR332274,SRR10395213,SRR618781,SRR8524742,ERR540060,ERR1671719,SRR1118506,SRR532351,ERR048163,SRR1840668,SRR3943172,SRR8086048,SRR6897870,SRR8085972,SRR8807770,SRR10063673,SRR7639400,SRR9670851,ERR589484,SRR7178253,ERR3403203,SRR1655340,ERR028310,ERR1280331,SRR413563,SRR3341732,ERR064122,SRR3068666,ERR900336,ERR418975,SRR6442918,ERR2227798,ERR2719123,ERR1326316,SRR3728791,SRR6189821,SRR7162298,SRR061396,SRR3644550,ERR2212986,SRR2249417,ERR969272,ERR2703302,SRR6111087,SRR2251275,SRR6508047,ERR349672,SRR7410280,ERR1541375,ERR1482053,ERR1234834,SRR4176973,ERR2795026,ERR2090890,ERR1483149,ERR317161,SRR1037772,ERR539875,SRR642348,SRR1614483,SRR3928095,ERR2729795,ERR758968,ERR2748968,SRR8081639,SRR6051412,ERR905778,SRR6208975,SRR7451054,SRR5788030,SRR7030509,ERR348911,ERR870416,ERR1322099,SRR7217674,ERR3403300,SRR5365072,SRR7230678,ERR3961775,ERR1488303,ERR1492642,SRR6184904,ERR718391,SRR5601764,ERR1271630,ERR1322149,ERR2612112,SRR8058160,ERR459938,ERR2759716,ERR1081589,SRR8052182,ERR2213086,ERR526030,ERR2089866,ERR245819,SRR3330602,ERR2843620,SRR8192217,ERR029047,ERR326660,ERR063623,SRR8692238,SRR7457968,SRR1815370,SRR2243676,ERR2749463,SRR1544520,ERR264369,ERR038155,SRR7534304,ERR1482569,SRR8166151,ERR1045536,ERR419665,ERR1320766,SRR6767084,ERR115049,ERR1259121,ERR2623567,ERR3412074,SRR6046340,ERR1288893,SRR10085682,ERR1292569,ERR338094,ERR054590,SRR7503866,ERR855231,ERR343680,ERR1272800,ERR490666,SRR1804705,SRR6126811,ERR1283070,SRR7903003,SRR6046148,ERR1270380,ERR2168984,SRR1576022,ERR3699149,SRR857286,SRR7077652,SRR1576132,ERR418863,SRR1031879,SRR1197760,ERR1495319,ERR925370,ERR204002,ERR1284184,SRR3091347,SRR1645745,SRR3730433,ERR311585,ERR885778,ERR2747994,ERR1788143,ERR039283,SRR7540030,SRR7187055,ERR2212854,ERR2731351,ERR356061,SRR545456,SRR5574497,ERR1214494,SRR1266699,ERR1081630,ERR039539,SRR5029801,ERR2694534,ERR337773,ERR1497210,SRR6922749,ERR987389,ERR085180,ERR1010014,ERR1497971,SRR8052185,ERR1506088,ERR1493893,ERR3412034,ERR926081,SRR6959274,SRR7458602,ERR1228266,SRR1614594,ERR473262,ERR1764165,ERR377041,ERR024757,ERR1009129,ERR460083,SRR958223,ERR3321803,ERR670751,ERR209648,ERR1477785,ERR1240179,ERR045577,SRR1484232,SRR7428119,SRR5483272,SRR2249233,ERR052493,ERR744290,ERR2181686,ERR3670941,ERR190414,ERR2435269,ERR1494198,ERR211945,ERR1506259,ERR1247930,SRR3096072,SRR7706359,ERR2227642,ERR208362,ERR1514973,ERR3623472,ERR016790,ERR2889718,SRR3730843,SRR925144,SRR8804472,ERR2235323,SRR8086536,SRR1646019,ERR211919,ERR1326060,ERR319484,SRR8291164,SRR6514682,SRR7992424,SRR10210543,SRR063908,ERR1217161,SRR7468289,ERR1506356,SRR1969875,SRR6310816,SRR1033489,SRR3049749,ERR956907,SRR5820853,SRR6913755,ERR479403,ERR052312,SRR068546,ERR750919,ERR1498522,ERR1503951,SRR1970110,SRR7178155,ERR072187,ERR085299,ERR189833,ERR052519,SRR3987137,ERR972189,SRR8278091,ERR2397407,SRR7888607,SRR7501687,SRR1966293,SRR7962241,ERR1280352,SRR8806406,SRR8109493,ERR2433883,SRR2081786,SRR7480405,SRR7217874,ERR2799439,ERR2799468,ERR2891565,SRR9877679,SRR8129301,SRR7175947,ERR2623956,ERR2694412,SRR6924144,SRR7340321,SRR1952599,ERR909157,ERR338964,ERR403226,SRR7544309,SRR7533637,ERR743174,ERR3859689,ERR1235637,SRR533740,ERR107464,SRR3710100,ERR2435105,SRR1968314,ERR124230,SRR7876139,ERR1271516,SRR6927870,ERR3576776,SRR1967724,ERR1508957,ERR2737784,SRR6951320,SRR5515962,ERR671192,SRR7256967,ERR1492484,SRR541115,SRR3120727,ERR2623428,ERR1082444,SRR1785773,ERR670823,SRR549767,SRR2187410,ERR2738928,SRR4293141,SRR5905557,SRR5985855,SRR1968534,ERR1481075,SRR1106663,ERR484833,ERR1497630,SRR1031204,ERR1600574,ERR439081,SRR1034438,ERR966696,SRR6236439,SRR9829484,SRR8599777,SRR531980,ERR1100715,SRR6919178,ERR3040698,SRR5864235,SRR8353781,SRR7456548,SRR801799,ERR2623408,ERR586246,SRR063084,SRR549589,SRR3730636,SRR5008233,ERR2130436,ERR1235031,ERR997660,ERR1285381,ERR129165,SRR2250234,ERR2435775,ERR072036,ERR3657359,SRR6386569,SRR2480647,SRR918061,SRR5788131,SRR7351407,ERR321446,SRR1765278,ERR3140410,ERR1604087,SRR2120913,ERR2748969,ERR1658904,SRR5527074,ERR1491819,ERR1483908,SRR7892200,ERR279546,ERR2718955,SRR061578,ERR1242167,ERR1478562,ERR211438,SRR445262,ERR2891039,ERR2690073,ERR1493992,ERR2748021,ERR1728559,SRR7787013,ERR1320878,ERR751535,SRR6468626,SRR2917941,SRR387791,ERR2853415,SRR1952686,ERR387478,ERR870478,ERR1285823,ERR363250,SRR6490595,SRR7944808,ERR387245,ERR2094623,ERR1285244,ERR375088,SRR5631143,SRR528304,ERR1733312,SRR7647198,ERR2436054,ERR1241073,SRR5027999,ERR1509405,SRR953981,ERR1563612,ERR1204846,SRR3190977,ERR657038,ERR1349252,ERR1273163,SRR5064659,ERR1035721,SRR3728533,SRR6951163,ERR1280541,SRR6807967,ERR2735964,SRR7479756,SRR2192788,ERR601027,ERR568392,SRR1027061,SRR8086025,SRR9934174,SRR1481656,SRR090601,SRR10693891,ERR357531,SRR8199414,SRR7077224,SRR6111195,SRR1656230,SRR3048783,ERR2749437,ERR1877924,ERR2508918,ERR1283796,SRR5005560,SRR4070230,ERR2719378,ERR2933072,ERR2434159,SRR8805218,ERR737582,SRR7183769,ERR474091,SRR6129257,ERR1285993,ERR3062221,ERR1563817,SRR5583028,ERR3210040,ERR2090643,SRR1161146,ERR1010034,ERR340462,SRR6202092,SRR7417355,SRR1861876,ERR1498500,SRR6114113,SRR10342196,SRR7184309,ERR461383,SRR3321512,SRR8137285,SRR036214,SRR392037,SRR6689569,SRR6045659,ERR1204213,SRR1606799,ERR064032,ERR343707,ERR1283681,ERR1729083,ERR3003442,SRR528408,ERR1272891,ERR2992521,SRR7645872,SRR6748441,ERR2728793,SRR8074858,SRR6635802,SRR9190127,ERR632993,SRR6044858,ERR1497859,ERR1564921,ERR1489126,SRR1363332,SRR7297779,ERR1287929,ERR980302,SRR8080809,ERR1100659,SRR1999781,ERR1202567,ERR1729358,SRR1038135,ERR422689,ERR1259692,ERR1202543,ERR2728042,SRR6995043,ERR1492500,ERR377128,ERR027326,ERR1564300,SRR953962,SRR533558,ERR866404,ERR1753508,ERR1604083,SRR7755757,ERR2221274,ERR352852,ERR1217089,ERR029306,ERR125987,ERR2213847,SRR6876225,ERR115028,SRR015873,ERR319371,ERR3209841,ERR1495591,ERR1625390,SRR942722,ERR751703,ERR2739344,SRR2081766,ERR2241799,SRR1031815,SRR8105426,SRR5975923,ERR177171,ERR854970,ERR572515,ERR1453602,ERR1570431,SRR8809318,SRR6330604,SRR2250478,ERR1430480,ERR1564767,ERR1565612,SRR5023909,ERR162679,ERR2397379,ERR1756570,ERR2738883,ERR3029162,SRR2228632,ERR1322038,ERR1272251,ERR1488629,ERR1506136,ERR718450,ERR052425,ERR1723955,ERR743921,ERR1283609,SRR5018091,ERR460709,ERR1239345,ERR3860668,ERR054666,SRR6795024,ERR1407461,ERR1564033,ERR1489362,ERR2651164,ERR1479240,ERR493459,ERR1729192,SRR1958678,SRR4291437,SRR8804960,ERR712483,SRR1958244,ERR251726,SRR5219514,DRR095887,SRR1633848,ERR319412,ERR1316646,ERR2737655,ERR586226,SRR7176430,SRR1614502,SRR5350648,ERR1857027,SRR6310699,ERR245674,SRR1091093,SRR8902147,ERR3963864,ERR3358324,SRR5194016,ERR2892271,SRR1815643,SRR5178002,ERR1214548,ERR1236802,ERR3310272,ERR2093286,ERR2004773,ERR414292,ERR1234890,ERR1510529,ERR1506118,SRR2188460,SRR6940127,SRR5470260,ERR1271491,ERR374863,ERR2747566,SRR3578926,ERR374947,SRR7841343,ERR3859536,ERR435138,ERR2363721,SRR6342678,ERR1495198,ERR315806,ERR1570625,SRR7276951,ERR1506281,SRR1060672,SRR5951708,ERR1015444,ERR263768,SRR4149291,SRR3474009,SRR1607072,ERR445264,ERR2281421,SRR9188448,SRR2078203,SRR8127625,SRR5215514,ERR2435246,ERR1481913,SRR7876178,ERR249388,ERR119870,SRR5812075,ERR193663,SRR786164,SRR1645338,ERR527262,ERR694380,SRR8804936,ERR712523,ERR1490647,SRR6045353,SRR7350626,ERR222683,ERR052415,ERR1241639,SRR3572696,ERR2194173,SRR2189659,SRR3581365,SRR015890,ERR321114,SRR7993188,ERR2169035,SRR1597815,ERR459813,SRR1569681,ERR2819150,ERR1507579,ERR2091164,ERR742954,ERR551483,ERR2652649,ERR1081531,ERR719398,SRR7284465,ERR272080,SRR10272318,ERR2691131,SRR1300636,ERR540499,SRR2236897,SRR11079915,SRR7989916,ERR470057,SRR1657709,SRR1051852,ERR027674,ERR2396309,SRR8370070,ERR2693408,ERR045587,ERR759031,ERR3683865,SRR8281185,ERR1235491,SRR7286495,SRR7841609,ERR3140411,ERR1108259,SRR9647896,ERR1318101,ERR1563907,SRR7130564,ERR525746,ERR1236800,SRR2192832,SRR1706150,ERR586233,SRR7632647,SRR7500634,SRR7223015,SRR8118257,SRR7456890,SRR9971412,SRR5070993,ERR2397136,ERR1490930,SRR9878297,ERR2560556,SRR638815,SRR10257002,ERR1493841,SRR8804208,ERR2650487,ERR357545,SRR6743545,ERR2560607,ERR1566107,ERR775902,ERR1497780,SRR4787246,ERR024463,SRR7501682,SRR1300673,SRR7468886,ERR347761,SRR5163798,SRR8498883,ERR1541422,ERR1477400,SRR7175762,ERR060266,ERR3372530,ERR568404,ERR1195655,ERR2867904,SRR6079208,ERR2533597,ERR1065223,ERR1787889,SRR8132903,ERR109348,SRR8198773,SRR6383839,SRR5195125,SRR1576139,ERR2890897,SRR4345833,ERR434941,SRR7765344,ERR2709718,SRR10693758,SRR10482918,ERR1035762,ERR1280825,SRR7216069,ERR3860262,ERR1481706,ERR189783,ERR449117,SRR1803824,SRR2237573,ERR2608672,ERR1202463,ERR1239743,ERR3928348,SRR7232596,SRR7351424,SRR3278965,SRR8189340,SRR8354054,SRR8199250,SRR10092051,SRR8804181,ERR748444,ERR052140,SRR6876206,SRR1624853,ERR2225352,SRR7947996,ERR266426,ERR885315,SRR8136927,SRR3227011,ERR906499,ERR2760107,SRR7064961,ERR486838,ERR719956,SRR6809131,SRR7204489,ERR909364,ERR2436227,SRR024247,SRR363745,SRR638772,SRR1048319,SRR2248964,SRR8426926,ERR2227551,ERR2036920,ERR1836893,ERR775665,ERR316054,SRR7850035,ERR403253,SRR7998210,ERR2739248,SRR7516674,SRR10694093,SRR1957903,SRR8807469,ERR1234996,SRR015804,ERR434668,ERR2892859,ERR185170,SRR3730882,ERR2890229,SRR10380971,ERR1563610,ERR3306752,ERR3860696,SRR5464525,ERR2181644,SRR1038278,SRR7762558,ERR2729033,ERR2434584,ERR386671,ERR1325489,ERR418794,ERR474034,ERR420355,ERR479565,SRR2082019,SRR1346309,SRR533722,SRR1969649,SRR079362,SRR3475851,ERR114814,SRR7866083,SRR896344,SRR6949517,ERR2197922,ERR1727828,SRR1037737,ERR2815510,ERR461188,SRR7988742,SRR5664391,SRR1427199,SRR7190043,SRR061281,SRR7003743,ERR2737504,ERR751368,ERR1477635,SRR1505167,ERR3410308,SRR6184965,SRR6256412,SRR6044821,SRR7285518,ERR2533585,ERR551627,SRR1582208,ERR2524286,ERR830498,SRR1967091,ERR1511609,ERR2027617,ERR2747974,SRR5831611,SRR569343,ERR481061,SRR7107023,SRR10815181,ERR2649602,ERR1430912,ERR388455,ERR2739391,ERR2650558,SRR6323522,ERR1488694,ERR1487889,ERR1247636,SRR1996229,SRR6323261,ERR3902683,SRR9090602,SRR7176119,ERR193279,ERR587220,SRR7495461,ERR2892534,ERR2397431,ERR2892641,ERR1563320,SRR6052811,SRR7992553,SRR7471704,SRR926483,SRR6371699,SRR1815470,ERR737531,SRR7183579,ERR1242866,ERR330897,ERR3411926,SRR8348361,ERR1672533,SRR7783882,ERR206019,ERR473847,SRR8086009,SRR7257461,ERR1733681,ERR360911,SRR638884,SRR6897708,SRR1461876,ERR1351675,ERR434497,ERR414731,ERR024564,SRR7277706,SRR1765182,SRR8887780,ERR321568,ERR192090,ERR266431,SRR7547589,ERR586761,ERR750991,ERR2892025,SRR953903,SRR10960467,SRR1145950,SRR1969286,ERR1497377,ERR697234,SRR7387494,ERR1081194,SRR1993532,SRR2174160,ERR1723824,SRR7251574,ERR369352,SRR1814376,ERR2436268,SRR1614530,SRR6514524,SRR1645792,ERR657119,ERR600939,SRR1995250,SRR5888841,ERR026168,ERR2435713,SRR7402362,SRR1982132,SRR221651,ERR1672682,ERR1480498,SRR7664264,ERR023967,SRR1753729,SRR961977,ERR2590917,ERR718404,ERR386257,SRR1196608,SRR9619847,SRR3730830,ERR473490,SRR6412764,ERR2623079,SRR5296215,ERR572751,SRR8374293,SRR9099609,SRR1959424,ERR550810,ERR3409435,ERR1877732,SRR1816654,ERR2078489,SRR6913567,ERR1326234,ERR924930,SRR7351436,SRR2199659,SRR5975924,SRR7533355,ERR2853864,SRR7902704,SRR8198991,SRR5289497,SRR4094941,SRR7172198,ERR1565792,SRR6325619,SRR6486636,ERR1728937,SRR5470227,SRR10018271,ERR418785,ERR715311,ERR1494984,SRR6390591,ERR1507599,ERR925215,SRR5350643,ERR731438,ERR1572600,ERR528726,SRR2228338,ERR419896,ERR636515,SRR945123,ERR718550,ERR1443303,ERR1236577,ERR2891458,SRR8498437,ERR1236395,SRR8902140,SRR6015271,SRR5788082,SRR7077676,ERR600434,SRR7874402,SRR6079441,ERR448806,SRR1300692,ERR708258,ERR3683840,ERR044883,ERR230088,SRR7907947,SRR7417758,ERR1217068,ERR1490948,ERR341152,ERR1239159,ERR1239306,SRR7351557,ERR1321184,ERR1259809,SRR2072216,ERR1515039,SRR3730783,ERR697210,ERR1015539,ERR2090175,ERR3654946,SRR3826886,SRR1490942,SRR2163457,SRR7458817,ERR369221,ERR1570827,ERR164790,ERR1562688,SRR2244492,SRR2244796,ERR460063,SRR7469872,SRR6110981,ERR580438,ERR2710841,ERR3061979,SRR2249519,ERR1280550,ERR1271725,SRR2657589,SRR1814365,ERR1496933,ERR2436265,ERR1570937,SRR5217152,ERR2764931,ERR3576849,SRR8902637,ERR1288982,SRR1645582,ERR600809,ERR420122,SRR7204248,ERR1481484,SRR6293272,ERR738827,SRR7052556,ERR302781,SRR6299380,ERR1299104,ERR3410277,ERR190809,ERR370202,SRR5496876,SRR3151556,ERR435321,ERR1727834,ERR211935,SRR3731337,ERR2365018,ERR525857,ERR272115,SRR386800,ERR573225,SRR7414969,SRR3215162,ERR909463,ERR2739117,SRR6046401,ERR1321071,ERR1284025,SRR5070692,ERR460144,ERR743001,SRR5631627,ERR349132,ERR855340,SRR528170,ERR702408,ERR2691222,SRR3392168,ERR1240544,ERR363952,SRR8189566,SRR7026200,SRR7349127,ERR2525194,ERR352819,ERR338135,ERR1242615,ERR2693450,ERR026962,SRR5253638,ERR3218144,ERR980303,SRR5892201,SRR1570027,SRR8164862,ERR016711,ERR425637,SRR10872377,ERR3902720,SRR7286974,SRR2090119,ERR552100,SRR7822084,ERR1240917,ERR419428,ERR3403069,SRR7286465,SRR7244271,ERR3679822,SRR7647200,ERR2690464,ERR670818,ERR364132,ERR925236,SRR8039988,ERR1316773,SRR7479736,SRR5961306,ERR1483288,SRR8807609,ERR1242632,ERR2892789,SRR2193975,SRR3177663,SRR3586870,SRR1803349,SRR2082069,SRR2540520,ERR461103,ERR1604411,SRR1034556,SRR1960121,ERR1491034,ERR213229,ERR1286080,ERR755617,ERR161859,ERR1541558,ERR3180029,SRR5031239,ERR049080,SRR3994065,ERR2435374,ERR2138490,SRR10513623,SRR532250,SRR6170142,ERR1732526,ERR715436,ERR109314,SRR142737,SRR1965209,SRR1491598,ERR369295,ERR540370,SRR1037945,SRR7407944,SRR394619,ERR1273164,ERR1234057,SRR2228605,ERR1241183,ERR2000566,SRR9610747,ERR2890058,SRR1815463,ERR3684088,ERR370233,SRR5193075,ERR1285147,ERR067589,ERR1503946,SRR067475,ERR657044,ERR2819159,ERR209537,SRR1804214,ERR570192,ERR3899980,SRR6217794,SRR7145602,SRR527947,ERR2785400,ERR1283574,SRR7527964,SRR2228174,ERR3683848,SRR8805107,SRR1196562,ERR1240561,SRR6660644,DRR111612,SRR2523281,ERR117572,SRR8288722,ERR011658,SRR8199145,SRR7523247,SRR6489998,ERR035453,SRR1491622,ERR1240613,DRR017832,SRR1272808,SRR9719521,SRR1966988,SRR7290966,ERR257014,ERR2631766,ERR719095,ERR2434249,SRR953810,ERR688540,SRR011136,SRR7183459,SRR5548684,ERR046341,SRR2227729,ERR755319,SRR6052720,ERR1264203,SRR1038143,SRR7162323,ERR2532529,ERR1285770,SRR7251109,ERR279494,SRR2228553,ERR042151,SRR8602208,ERR1498714,SRR7217718,SRR8482150,DRR065626,ERR1733193,SRR2237494,ERR1571942,ERR3239778,SRR1816391,SRR1598501,ERR1494666,SRR3773334,SRR1968690,ERR1217043,SRR5632869,SRR7523362,ERR163317,SRR1657688,ERR369017,SRR8071166,SRR1159951,ERR657050,ERR1010158,ERR480669,ERR2365015,ERR2286328,ERR1497726,SRR7426860,SRR6237095,ERR424894,SRR2577465,ERR1729127,ERR028702,ERR1322055,SRR4788073,SRR1161289,SRR6208856,SRR2002482,ERR3239776,SRR7271428,ERR120119,SRR8647448,ERR1102220,ERR2090956,SRR1967711,ERR1563655,ERR779848,SRR7850701,SRR10744131,ERR377069,SRR6922708,SRR1491185,SRR5978544,ERR564165,SRR6197655,ERR1511379,SRR2058940,ERR3859162,ERR347851,SRR7506810,SRR7457933,SRR7458628,SRR2246267,SRR7986323,ERR2397155,SRR2222237,ERR1571762,ERR1491740,ERR2652805,ERR034227,ERR036161,ERR1563500,ERR1989092,ERR1478416,ERR1507152,SRR5024286,SRR307298,SRR7064464,ERR2533736,ERR1280570,SRR7688799,ERR718472,ERR341283,ERR414251,SRR6927023,ERR161271,SRR924821,SRR7125640,SRR1965798,ERR209151,ERR1715480,ERR3860682,ERR2710882,ERR1572924,SRR5034597,SRR6236369,SRR190854,SRR1037942,SRR1614546,ERR1506164,SRR7249490,ERR234757,SRR7733964,ERR1604011,ERR026043,ERR1023329,ERR461515,SRR1564323,SRR2244705,ERR386771,SRR6117837,ERR1563716,SRR10593325,ERR2213727,ERR1497880,ERR1497718,ERR2833451,SRR9091281,ERR3403015,SRR015789,SRR545518,SRR8109485,SRR8498836,ERR357576,ERR434293,SRR1765406,ERR1286110,ERR2089017,ERR115006,ERR485856,SRR9640350,SRR7787310,ERR2631843,SRR1969766,SRR6691211,SRR7753241,ERR755371,SRR1816410,SRR9992727,ERR277001,ERR209345,ERR906566,ERR1493898,ERR3372749,ERR3239900,SRR351975,ERR1482722,SRR7125269,ERR2719844,ERR388287,SRR1089532,ERR349646,SRR6747962,ERR775080,SRR2227719,ERR2738540,SRR5782004,ERR752238,ERR2434938,SRR7291924,ERR011276,SRR6317406,ERR1239577,ERR2892079,SRR3883012,ERR2262140,SRR7664956,ERR190178,ERR1015524,ERR1025576,ERR3684528,SRR3096056,ERR1429157,ERR1082921,SRR7077453,SRR5288767,ERR1571820,ERR1510873,SRR10955549,ERR984763,ERR591346,SRR6870769,SRR1598182,ERR830601,SRR069937,ERR369284,ERR540275,ERR481043,ERR1481867,SRR5961298,SRR8117014,ERR353185,ERR175967,SRR8354948,ERR3217813,SRR1197030,SRR7634159,ERR926112,ERR1481265,ERR1498513,ERR2212801,SRR10872408,SRR6172879,ERR1283073,ERR2364236,ERR1271225,SRR7300154,ERR1015407,SRR6286257,ERR1487569,ERR419950,SRR1511550,ERR906559,SRR1995502,ERR2726447,ERR2363844,SRR8715611,ERR234555,SRR6491253,SRR8806501,ERR120424,ERR2891233,SRR7828270,ERR2750509,SRR5005520,ERR460332,SRR1816021,ERR980207,ERR847141,ERR1575512,ERR594412,SRR958511,ERR3403335,ERR1065153,ERR1493451,ERR039333,ERR1821215,ERR589625,ERR1480468,ERR044918,ERR3682347,ERR474549,ERR2890867,ERR3886290,SRR3052024,SRR8802963,ERR525764,SRR4070191,ERR1498820,ERR418582,SRR6325210,ERR1242940,ERR925332,SRR7614694,SRR10254382,SRR1605668,ERR770987,SRR2567520,SRR8749024,SRR067471,SRR019038,SRR6741492,ERR2190044,ERR2091186,ERR2352140,SRR364155,SRR6918539,SRR6116982,SRR8804599,SRR1814501,ERR1014003,ERR1235695,SRR8084250,ERR418629,ERR3859004,ERR1102442,ERR321553,ERR1492552,ERR2363907,ERR2496580,SRR6844984,ERR2090176,ERR3141793,SRR7879584,SRR6474236,DRR051043,SRR2245480,ERR052455,SRR7504337,ERR025342,SRR3284753,ERR925633,SRR1427091,SRR7523387,SRR1158134,ERR720130,ERR1604407,SRR7443883,SRR2199393,ERR018934,SRR1814267,ERR419148,SRR7350628,SRR6865473,ERR1234815,SRR061506,ERR1483059,ERR479439,SRR341611,ERR2623679,ERR1488544,SRR8802961,ERR2788934,ERR264300,ERR2891140,SRR1752901,SRR5892208,ERR2602066,SRR1969935,SRR6514663,ERR769284,SRR1513397,ERR925475,SRR7064458,ERR2227423,SRR1796747,SRR7204551,ERR1514872,ERR2089497,ERR2892857,ERR2892782,SRR7349316,ERR2833075,SRR3215218,SRR8053483,SRR5296528,ERR1735378,SRR5788289,SRR1449800,ERR1493195,ERR1279549,ERR062876,SRR8071117,ERR2739144,ERR751165,SRR1967264,ERR024534,ERR2603164,SRR5805477,ERR600441,ERR1510902,SRR024235,ERR1280464,ERR3212031,SRR2002714,ERR1672827,SRR8103787,SRR10143147,ERR3670826,ERR2217939,SRR8498764,SRR067472,SRR7850637,SRR3394624,SRR3242326,SRR5282088,ERR2434192,SRR5071042,SRR5788169,SRR10875501,ERR209939,SRR1995989,ERR1325197,SRR12847440,SRR7942405,SRR6671564,SRR2480689,ERR2691220,SRR5583437,SRR7414810,ERR987421,SRR9693354,ERR1488907,ERR1285086,ERR120113,ERR779900,SRR5194050,ERR1477594,SRR2569285,ERR551104,ERR712917,ERR2364357,SRR6412708,SRR6257503,ERR984415,SRR7050953,SRR1979065,ERR636076,ERR3860254,ERR046379,ERR1317910,SRR7874541,SRR640232,ERR1273255,SRR1162557,SRR1969893,ERR480939,SRR1969336,SRR7286378,SRR8071402,SRR1170883,ERR1018990,ERR2833241,ERR833413,SRR3068733,SRR7233552,SRR1765640,ERR587253,SRR532457,ERR1732523,SRR2221875,ERR671164,SRR1653368,ERR1453505,SRR6249503,ERR866574,ERR1214583,SRR6872961,SRR2237705,ERR2524360,SRR2544672,SRR341589,ERR1490494,SRR2081543,SRR7527816,SRR7480134,SRR5216455,SRR1646272,SRR2001676,ERR211881,ERR775110,SRR6172746,ERR1283805,ERR1453513,SRR8034142,ERR473448,ERR1216950,SRR2237339,ERR311550,ERR1527076,ERR2004761,ERR2651205,ERR033899,ERR3964388,ERR2524883,ERR843969,SRR528105,ERR1270136,SRR5633166,SRR6399661,ERR1481125,ERR108227,ERR331354,ERR719154,SRR7458160,ERR833598,SRR9333150,ERR2818936,ERR1500760,SRR1211638,SRR533319,SRR6257442,SRR6252963,ERR026143,ERR997610,SRR1037761,SRR800466,ERR011690,ERR2691011,ERR1271144,ERR2668598,SRR6967955,ERR2760146,SRR8717172,ERR1483042,SRR1575996,ERR774978,ERR2364514,ERR2738308,SRR8084309,ERR564158,SRR8177330,SRR7992532,SRR4136478,SRR5788161,ERR418910,ERR1571696,SRR1046204,SRR5006417,SRR7500971,SRR7292875,ERR1756591,SRR3944007,SRR3205704,SRR5578724,SRR7014883,SRR6487020,SRR8738333,SRR5328346,ERR204230,SRR2565993,SRR539533,ERR1499514,SRR7547518,SRR5633085,SRR7349181,SRR611380,ERR2506137,ERR1473787,SRR3391818,ERR870542,SRR6938530,ERR1495024,SRR6897973,ERR211816,ERR338145,ERR204065,ERR1230684,ERR1282683,SRR3728926,ERR1818214,SRR6821012,SRR7427740,ERR360285,SRR1804766,SRR3657272,SRR6390669,ERR2280101,ERR2631950,ERR3524152,ERR1284543,ERR1216882,ERR377175,SRR7497946,SRR7832325,ERR026060,ERR2090416,ERR776115,ERR3337653,ERR135706,SRR1462073,SRR7705384,ERR3394632,ERR175665,ERR1725869,ERR3576613,ERR855385,SRR4136503,SRR538095,ERR657416,SRR5030791,ERR158745,ERR024386,SRR9971457,SRR5220682,SRR797685,ERR1239319,SRR1106338,ERR435405,ERR1234107,SRR8634391,ERR966736,ERR2710972,SRR7215513,SRR1038220,ERR2832929,ERR1494157,ERR1571996,ERR449241,SRR7868484,SRR649943,SRR10729073,ERR719164,SRR1031058,SRR3284815,ERR375209,ERR924712,ERR1035864,SRR3720514,ERR1492875,ERR459778,SRR6201952,SRR6324271,SRR8082408,SRR4280296,ERR1264675,ERR403706,SRR1573579,ERR712766,ERR360742,ERR011571,ERR2089670,ERR480923,SRR527898,ERR473597,SRR8809655,SRR1960131,ERR751835,ERR3048285,ERR264365,SRR3632328,SRR5184708,SRR3578969,SRR5289233,ERR539970,SRR1631344,ERR2532513,SRR1503311,SRR2156625,SRR6451811,ERR2759725,ERR1247920,ERR1658795,SRR6451784,SRR6919232,ERR1498001,SRR8090863,ERR037574,ERR1251667,ERR1497298,SRR6045175,SRR6165605,ERR386708,SRR7783893,SRR4216996,ERR3684191,ERR1566186,SRR7266762,SRR5282097,SRR8090930,ERR126109,SRR7458610,ERR193083,SRR7993553,SRR1646125,SRR1554511,ERR3240129,ERR2235284,ERR3337649,ERR1506209,ERR866384,ERR351972,ERR485215,ERR1283593,SRR5787143,SRR1565891,SRR8498473,ERR1478193,ERR3598001,ERR2364396,ERR3321648,SRR137185,SRR6242215,ERR376700,SRR1816121,SRR8498690,ERR1733525,ERR374908,ERR1241064,ERR855392,ERR1238979,SRR7477722,SRR447219,ERR1280972,SRR8552940,ERR278503,SRR7176333,ERR1045615,ERR1659858,SRR6164655,ERR1156281,SRR7077253,ERR2641599,SRR6185023,SRR4346308,SRR8088269,ERR1065722,SRR1203923,SRR9722640,SRR892570,ERR1273254,SRR6604473,SRR1957798,ERR3698939,ERR550673,ERR1317587,ERR3726405,SRR5215636,ERR1272899,ERR1321550,ERR3240274,SRR7787236,SRR1038128,ERR3675876,SRR1034602,ERR1496827,SRR7128213,SRR1623047,ERR060020,SRR061472,ERR2739064,ERR702922,ERR1343666,ERR042178,SRR1586319,SRR2724112,SRR8101039,ERR1507131,SRR7190406,ERR1430521,ERR1497199,SRR7187860,SRR10850733,ERR2892182,ERR2248891,ERR1283268,ERR3284388,SRR7291039,SRR6145080,SRR950710,ERR460612,SRR918340,SRR9304493,ERR970612,SRR7750854,ERR586764,ERR490711,SRR618782,SRR7523663,SRR1655897,ERR3623462,SRR2236750,ERR419938,SRR3730761,SRR6922610,SRR7501108,ERR182380,ERR054499,ERR480465,ERR502555,SRR5092578,SRR6780917,ERR025875,SRR1196537,ERR176728,SRR5483898,SRR6663734,SRR3222415,SRR8131523,SRR7841624,ERR751738,ERR3963916,ERR1569804,SRR6986242,ERR830670,ERR477207,ERR1483096,ERR1478572,SRR5748163,SRR11101163,SRR4897174,ERR569177,ERR414570,SRR2082000,SRR9878210,SRR6427354,SRR6324213,ERR1498682,ERR2759876,SRR1528516,ERR2892876,SRR1965195,SRR1793408,SRR3925624,ERR2217821,SRR2249348,SRR1034444,SRR5861516,SRR8506036,ERR144534,SRR1611764,SRR1463369,SRR10590804,SRR7665370,SRR7077524,ERR1478595,SRR1967541,SRR10114162,SRR1656153,SRR5216529,SRR7646012,ERR363987,SRR2247102,SRR7280464,ERR1482277,SRR9878347,ERR1499231,SRR3136829,ERR3209767,ERR2227507,ERR1007884,SRR4841907,SRR5194301,ERR360494,SRR6178013,ERR435335,ERR1082435,ERR1065872,SRR2014557,ERR376715,ERR425102,SRR1797174,SRR5057567,ERR1727722,SRR7051278,ERR091524,ERR2663680,SRR7533306,SRR5220206,ERR2738692,SRR6491285,ERR2749291,ERR3396909,ERR321555,ERR315202,SRR2247264,ERR298773,ERR1271116,ERR714106,ERR1497550,ERR1857037,ERR178568,ERR2138170,ERR2649494,SRR8804428,SRR7403825,ERR3394852,SRR6675867,SRR1615101,ERR114880,ERR2668404,SRR1118448,ERR2853611,ERR1234131,SRR4897361,SRR5007164,ERR449342,SRR5434387,ERR1009123,SRR545237,SRR8117031,SRR6768379,ERR175855,ERR1477959,SRR7216584,SRR7403878,ERR330859,SRR7417220,SRR6154931,SRR1555305,SRR1655451,SRR11078102,SRR5935036,SRR4897101,SRR10219457,ERR2750702,ERR714399,ERR1305139,ERR2889821,SRR7051041,SRR6690734,ERR553022,ERR1478548,ERR2190139,SRR10722118,SRR7468887,SRR2878342,SRR8498312,SRR1060597,ERR3322005,ERR066313,SRR10971282,ERR2090146,ERR490574,ERR517328,ERR461591,SRR1046231,SRR3827024,ERR025690,SRR7184010,ERR1734342,SRR061366,SRR1544207,ERR1564260,SRR10364879,ERR319566,ERR257931,SRR2005713,SRR8803480,ERR1235658,SRR1462519,ERR589421,ERR1271056,ERR3683989,ERR1507165,ERR352948,SRR2051568,SRR2247173,SRR1969107,ERR2749976,ERR2737812,ERR206191,ERR2016500,SRR2120930,ERR2221331,SRR6314870,SRR1656182,ERR1322219,ERR217410,SRR8139704,ERR124505,SRR6945405,ERR2623348,ERR2719925,ERR1498007,ERR479471,ERR775078,SRR1801769,ERR1494706,ERR439096,ERR562986,ERR2729110,SRR5723920,SRR7359051,ERR2213047,ERR2890237,ERR2434088,ERR1015422,ERR2892030,SRR5576597,SRR1791645,SRR8199448,SRR10868244,SRR7054128,SRR6052092,ERR1481017,ERR246894,SRR540851,ERR726367,SRR6399865,SRR2228451,SRR8141249,SRR6412737,SRR6486574,ERR1483027,SRR2818920,SRR6877337,SRR5194295,ERR855059,ERR2524247,ERR035428,ERR2396304,ERR1481432,SRR8113570,ERR3901712,ERR1555410,ERR502329,ERR573213,ERR2262030,SRR8807738,SRR7458698,ERR855015,ERR490626,SRR7841560,ERR473790,SRR6761222,ERR1480882,SRR6826435,SRR1195624,ERR3870914,SRR6440084,ERR755372,SRR7059434,SRR8599790,ERR987541,ERR1512593,SRR5328285,ERR159029,ERR1271965,ERR540064,ERR1573150,ERR743278,SRR8074860,SRR6898886,SRR7550458,ERR025701,SRR9961609,SRR6898323,ERR3870946,SRR7190556,ERR1271035,SRR9932294,ERR190754,SRR061572,SRR1576570,ERR2000765,ERR3900882,SRR7535063,SRR1622815,ERR460252,SRR9107674,ERR193036,SRR7232602,ERR1482262,SRR7304318,ERR662422,SRR1037847,SRR1738019,ERR1279340,ERR419888,SRR949882,SRR7993242,SRR1037794,SRR2018083,ERR449340,SRR2244471,SRR8117834,SRR5462321,ERR1757177,SRR7787773,ERR1282238,SRR6922078,SRR8509876,SRR4204502,ERR011701,SRR4101285,ERR326515,SRR6833850,SRR9985866,ERR331326,SRR532665,ERR1279439,SRR447195,SRR7204451,SRR2002718,ERR353304,SRR6310785,ERR646530,ERR1326929,SRR5436245,ERR1734210,ERR2719713,ERR1280187,SRR1988504,ERR129789,SRR7540314,ERR1511338,ERR2737867,SRR3475697,SRR3390786,SRR541343,ERR3871201,SRR1606531,ERR845367,SRR1037884,ERR1324566,ERR213103,SRR386415,SRR2962334,ERR2987519,SRR1815996,SRR7285600,SRR8172595,ERR448938,ERR375339,ERR2506009,ERR1487737,ERR1481872,SRR1033579,ERR316123,ERR1506537,ERR2815528,ERR2506396,SRR7047958,SRR4096822,SRR7943874,SRR5188916,ERR2988744,ERR1658760,SRR8239181,SRR5631120,ERR3902202,ERR2015991,ERR064452,SRR6399733,SRR5628639,ERR2016473,SRR10859592,ERR1282441,ERR1045578,ERR2597459,ERR1216298,ERR1282678,SRR3147113,SRR6785051,ERR2909497,SRR034549,SRR6784583,ERR539799,ERR1280112,ERR748458,SRR786044,SRR5527740,ERR1271168,ERR3062073,ERR2833484,SRR6689563,SRR5951680,ERR1241519,SRR1967536,ERR1204852,ERR752275,SRR6389510,ERR1242719,ERR969428,SRR8240973,ERR208491,SRR1219503,ERR2891385,SRR3222495,SRR7280953,ERR1010065,ERR3964440,ERR1504532,ERR387194,SRR2246250,ERR1281353,ERR052089,SRR003765,ERR2737642,SRR7471151,ERR349157,ERR2890442,ERR2738623,SRR7256811,SRR5888661,SRR3131161,SRR9097921,ERR391728,ERR697245,ERR025034,SRR9988209,SRR7841579,SRR1655917,ERR376918,ERR988510,ERR3576571,ERR1509390,SRR8674593,SRR2245360,ERR1671681,SRR8087129,SRR1816559,ERR2136566,SRR019465,SRR531551,SRR1562002,SRR7077172,SRR7049096,ERR3964935,ERR3680167,SRR2250337,SRR7013846,SRR1952462,ERR1565402,ERR2890313,SRR305316,ERR1280602,SRR7187846,SRR7830666,ERR2607596,ERR211401,SRR10744091,ERR189814,SRR7291589,SRR532065,ERR2726578,ERR1259428,ERR2190120,SRR7223218,SRR8354053,ERR039952,SRR7190646,ERR2789514,ERR1733248,SRR10417742,ERR636503,SRR6389500,ERR758818,SRR1706001,ERR1035663,SRR6074701,ERR326657,SRR4140160,SRR6914991,SRR1614364,SRR8129153,ERR279040,SRR925151,ERR360629,SRR8205465,ERR1322087,SRR951588,ERR1569882,ERR1504562,ERR1243064,ERR1321943,SRR549608,ERR925244,ERR1316952,ERR460210,ERR403193,ERR052036,ERR170618,ERR330773,SRR061241,ERR1323937,ERR1478060,ERR552220,ERR1272197,SRR8090556,ERR2181767,SRR2243568,SRR6412505,ERR414280,ERR670661,ERR1753501,ERR3411884,SRR5650123,SRR5063957,ERR752022,ERR1492295,SRR5894900,ERR059425,SRR2187398,ERR025765,ERR539744,ERR2853482,ERR984964,ERR033176,ERR3860538,ERR1506739,ERR908614,ERR736760,ERR343782,SRR10001083,SRR646448,ERR209107,ERR1240288,ERR3212040,SRR6514271,ERR925336,SRR1623173,ERR228105,SRR6045956,ERR636080,SRR7126292,SRR1461773,ERR2435971,SRR3289549,ERR1195561,ERR701849,SRR1573183,SRR7178174,SRR7184162,SRR1655877,ERR331257,SRR5892203,SRR7664976,ERR1242736,ERR2531852,SRR5193501,SRR3391880,SRR924885,SRR1607142,ERR2632007,ERR2168996,SRR2081839,ERR298204,ERR363288,SRR024154,SRR7454749,SRR5282052,SRR9827479,ERR2726601,ERR3467563,ERR2138082,SRR8199019,ERR461336,SRR3277304,SRR532222,SRR8804868,ERR1734793,SRR3658720,ERR1235609,SRR1597139,SRR060866,ERR702982,SRR6650951,SRR7716655,ERR855216,SRR7783797,SRR059213,SRR7866994,ERR343830,ERR3654940,SRR528073,SRR057668,SRR7175996,SRR892136,SRR3731666,ERR2364254,SRR1965527,SRR7451206,ERR1572956,SRR6819326,SRR6807960,SRR4018067,ERR1510630,ERR1065303,ERR2094480,ERR2017718,ERR708440,SRR10593320,SRR2481274,SRR11131563,ERR3685500,ERR1952518,ERR011640,ERR1506137,ERR1205048,SRR549564,SRR640522,ERR1324103,ERR1574222,DRR111614,SRR1646347,DRR106210,SRR6919140,SRR7151728,ERR572571,ERR2737471,ERR2867894,SRR10272336,SRR1656262,ERR1727397,SRR7304334,SRR1560591,ERR1422522,ERR1571753,SRR1655382,SRR6237904,ERR1081231,SRR363373,SRR1197642,SRR7642200,ERR1283719,SRR8634495,SRR7304455,SRR1034219,ERR1462613,ERR278923,ERR161067,ERR600956,SRR8198780,ERR2710462,SRR7304379,SRR1561228,SRR7359068,SRR6399899,DRR017643,ERR425214,SRR396625,SRR7514635,ERR502944,SRR7221199,ERR2280421,ERR2694455,SRR155595,ERR163244,SRR7217815,ERR2737724,ERR1735072,SRR386881,SRR8525617,ERR2397132,SRR1617598,SRR341659,ERR107436,SRR1966903,ERR1228268,ERR553167,SRR8498278,SRR8804720,ERR3902178,SRR5291303,ERR1821384,SRR6808664,ERR028559,SRR1507228,ERR134696,ERR1554568,ERR135729,ERR2853620,ERR737312,ERR1573156,ERR1497081,SRR3530395,ERR633087,SRR7351312,SRR1118486,SRR6743551,ERR1230586,ERR3003464,SRR6181695,SRR5588808,SRR541305,SRR6257377,SRR061210,ERR484052,SRR7417923,SRR7949694,ERR2739388,ERR1483241,SRR7890253,SRR7368893,ERR206066,SRR1569006,SRR1196612,SRR770119,ERR984802,SRR4063755,SRR6442876,SRR307306,SRR5650049,SRR1121758,ERR2699811,ERR715054,ERR1292891,ERR1562774,ERR331345,ERR637302,ERR2352217,ERR539985,SRR1614579,ERR1349297,ERR2891308,ERR3670830,ERR2892761,SRR7189810,SRR2056990,SRR5042857,SRR7184173,SRR2199221,SRR1568988,SRR7190340,SRR6797139,ERR485727,ERR200043,ERR1490470,SRR7094388,ERR1281478,ERR1764096,ERR2436121,SRR5063222,ERR1326286,SRR918526,ERR1065356,ERR209418,ERR3211669,SRR7267742,ERR330853,SRR10951292,SRR7280899,ERR1230798,SRR533589,SRR8176469,SRR7539966,ERR1511041,ERR1487753,ERR272092,SRR953951,ERR353275,SRR7989944,SRR6185094,ERR1286178,SRR3922144,SRR3663469,SRR062420,ERR1507557,SRR5034533,SRR7187215,SRR7166942,ERR2853858,ERR715381,SRR1198891,SRR6315870,SRR5005557,SRR6480854,ERR715005,SRR534442,SRR1916393,SRR11079916,SRR532441,ERR473845,ERR998560,SRR7879670,ERR751354,SRR7183499,ERR2364259,ERR330815,SRR1177206,SRR7444211,ERR1515269,ERR1493938,ERR2016124,SRR2250486,SRR6371945,ERR1600658,ERR550663,ERR1321199,SRR6286326,SRR4017896,ERR1282185,SRR8554091,ERR315121,SRR7688382,SRR7245526,SRR4176975,ERR1217424,ERR702701,ERR343395,ERR656392,SRR6908014,ERR1488467,SRR1958208,SRR8032390,ERR1273517,SRR9886924,ERR3871315,ERR419299,ERR1481970,ERR045654,ERR584060,SRR974687,SRR9878298,SRR8192208,SRR8086117,SRR7299391,SRR7108988,SRR7407919,SRR6785786,SRR1823701,SRR4069380,ERR2597441,ERR011724,ERR2688518,SRR1002852,ERR1541552,SRR6128576,SRR6257372,ERR2604084,ERR3409405,SRR918010,SRR5063406,ERR386686,SRR8809235,SRR7738116,ERR3901873,ERR527266,ERR719764,ERR2241707,SRR6046291,SRR8884535,SRR7523671,ERR1565906,ERR1570861,ERR719631,SRR6323183,ERR3372687,SRR531500,SRR1571195,ERR1494680,ERR257624,ERR1509507,SRR6945379,SRR6204370,ERR1487543,SRR2243613,SRR1804772,SRR8369253,ERR671173,ERR011919,ERR2747509,ERR1509230,ERR064563,ERR374578,SRR3198729,ERR3395871,ERR1510481,ERR2892583,ERR479284,ERR2506130,ERR1511544,ERR1497005,SRR5220645,SRR7539756,ERR163838,SRR8807630,ERR1172604,ERR2093336,SRR4090643,ERR1024785,SRR5448745,ERR3654976,SRR606248,SRR1785049,ERR2591883,ERR843915,ERR1489134,ERR2091253,ERR3576679,SRR7443960,ERR719384,SRR532658,ERR1563113,SRR6484752,SRR9265457,ERR3239832,ERR3901474,SRR7892570,SRR6784519,SRR540597,SRR7505638,SRR7890499,ERR1324975,SRR2189048,SRR1778009,ERR374967,ERR1564874,ERR2749520,ERR1725983,ERR3341372,SRR8186307,ERR3372586,SRR10274382,ERR1202521,SRR924790,ERR1102336,ERR1511640,SRR7054108,SRR6826354,ERR439190,SRR1967557,ERR1271196,ERR340528,SRR173061,ERR1732864,ERR3961540,SRR918093,SRR10209953,SRR7183862,SRR6820840,SRR7842463,SRR6048523,ERR1578364,ERR1242783,SRR6019633,ERR1490887,ERR1214681,SRR5005504,ERR502213,ERR246948,ERR902018,ERR473317,SRR6896964,SRR6898876,SRR6768350,SRR7454747,ERR2704380,SRR7183824,SRR10277351,SRR3341730,ERR3061977,ERR2604106,ERR332184,SRR4345527,ERR1658797,SRR1960090,ERR1727486,ERR1325330,SRR2237430,SRR7648092,SRR10228837,ERR717005,SRR6687050,ERR742916,SRR7166305,ERR060353,ERR3062021,SRR1034225,ERR2650737,ERR172514,ERR1239366,ERR1493367,ERR2690390,SRR360866,SRR1816136,SRR925199,ERR363937,ERR3901732,ERR330513,SRR7841539,ERR178764,ERR1506871,ERR2146820,SRR532507,SRR7403892,ERR3306681,ERR163884,SRR1614532,SRR10664436,ERR715931,SRR1753727,ERR2232753,SRR10694042,SRR8189403,ERR3901359,ERR2987541,ERR164413,SRR918388,ERR2090208,ERR2190022,SRR5467311,ERR1102625,ERR473704,SRR7026340,ERR490437,ERR2650666,ERR830536,ERR1324410,ERR1493769,SRR2244695,ERR1489267,SRR5221941,ERR2603253,ERR701841,SRR3321890,SRR7480439,ERR2597476,ERR461692,SRR5288751,ERR065289,ERR474321,ERR517421,ERR553003,SRR2193439,SRR2049200,ERR017073,SRR650096,SRR5720310,SRR7539539,SRR7417727,ERR321654,ERR2631859,ERR1102301,ERR449639,SRR3531860,SRR6051911,ERR1491209,SRR7827081,ERR2868451,SRR8667309,ERR038742,SRR7262468,ERR1498967,ERR2694298,ERR2000753,SRR7049166,ERR1734014,SRR4280439,ERR211246,SRR1657828,ERR2731320,SRR8353652,ERR976507,ERR2194131,SRR2218495,SRR7787422,ERR209327,SRR6058797,ERR1283297,SRR5193401,ERR316163,ERR1430927,SRR2081962,ERR3341389,ERR3685649,SRR094445,ERR3974026,SRR7439473,SRR1597994,SRR545538,SRR8106785,ERR2759886,ERR1235455,ERR1624765,ERR1065228,SRR1995501,SRR3729475,SRR8294475,ERR2932961,SRR6919432,SRR6184903,ERR731083,ERR2631717,ERR2017571,SRR646615,ERR1509028,ERR1563365,ERR758702,ERR473633,SRR8802731,ERR3859076,SRR2188982,ERR2737733,SRR2193809,ERR540629,SRR12074550,ERR2737569,SRR6323573,SRR7551906,SRR5220557,SRR8498730,ERR3170360,SRR7480140,ERR1498153,ERR349584,SRR7106864,ERR1279493,SRR8931970,SRR1269399,SRR1171428,ERR350331,ERR311051,ERR360251,SRR062301,ERR3409450,SRR5142302,SRR7349210,ERR527157,SRR8724711,SRR1034209,SRR585757,ERR1407411,SRR1973784,SRR7214029,SRR8199690,ERR133739,ERR580403,SRR7551079,SRR6235485,ERR204075,SRR955295,SRR2194642,SRR285200,SRR5574510,ERR716996,ERR3598113,SRR8142750,SRR1106381,ERR1324550,ERR1728313,ERR636561,ERR3410456,ERR1327021,SRR036712,SRR7458540,ERR356085,ERR1202133,SRR2220821,SRR7687008,ERR1480442,ERR110008,ERR1239198,ERR1094782,SRR8263255,ERR1787864,SRR540873,ERR1565785,ERR1496641,SRR2189687,SRR3730674,SRR8437936,SRR7077628,SRR1815861,ERR774901,ERR1281454,ERR1251635,SRR1569592,SRR7414854,SRR7077396,ERR2036910,SRR8145336,SRR7741593,SRR7631903,DRR148286,ERR473267,SRR6164731,ERR670744,SRR7949687,SRR1482571,SRR6690760,SRR7204357,SRR088834,ERR1024623,ERR719054,SRR6927258,SRR7989820,SRR6793722,ERR473734,SRR6938411,ERR1284970,ERR434514,ERR2719385,SRR5193395,SRR3530627,SRR8506030,ERR1495354,ERR1658176,SRR2243909,ERR572582,ERR1541308,ERR2603298,ERR670858,ERR1574271,SRR5642317,ERR1571600,SRR6311934,ERR1727769,SRR7347019,SRR7739624,ERR263808,SRR8805019,SRR533724,SRR7053854,ERR161864,SRR6847336,SRR8427259,ERR2739361,SRR8706096,ERR1283015,ERR171200,ERR2016254,ERR461197,SRR7825903,ERR2017637,SRR6287067,ERR1541534,SRR1038075,SRR2249198,ERR033104,ERR830518,SRR10228128,SRR6764143,ERR1214564,ERR1482548,ERR414412,SRR5335930,SRR9985810,ERR1481900,SRR2249408,ERR1422427,SRR8189540,ERR1216267,SRR7873911,SRR5018307,ERR1326772,SRR8353729,SRR1631715,SRR6955970,SRR7645968,SRR10272410,SRR1145900,ERR1477893,SRR1544250,SRR1614919,ERR419910,SRR7456304,SRR10694034,ERR2508943,SRR1564242,ERR969442,ERR1094789,ERR1282189,ERR1082545,ERR969483,ERR2719045,ERR855070,SRR7620404,SRR1959437,ERR2641617,SRR1482499,SRR5413121,ERR1574249,ERR414395,ERR599354,SRR538213,ERR2892131,ERR1349071,ERR1478952,SRR9878266,SRR7417211,SRR1916077,ERR064541,ERR1492201,SRR6116963,ERR774913,ERR2434550,SRR6900693,SRR8078859,ERR1320858,ERR321600,SRR6380005,ERR490555,ERR1242616,ERR3902466,ERR1204879,SRR1970310,SRR7029647,SRR9722982,ERR867557,SRR7283748,SRR514168,ERR1430567,SRR2244739,SRR9675989,SRR7910024,ERR2352123,SRR6891428,SRR1965280,ERR2138143,SRR364156,ERR1320954,SRR5909606,SRR10061033,SRR5110366,ERR2181727,SRR8503780,SRR1765012,ERR029330,ERR744149,SRR6663750,SRR1600994,ERR2212978,ERR1753426,SRR6456809,SRR1161224,ERR1735186,ERR2760152,ERR1241876,ERR134868,ERR3229899,SRR1804329,ERR066320,SRR926468,ERR600115,ERR449176,SRR649937,ERR321379,SRR062351,SRR1779130,SRR7505651,ERR2091079,SRR10593384,ERR502421,SRR5460917,SRR1922807,SRR7527843,SRR6241944,ERR494935,SRR7479595,ERR352122,SRR7050956,ERR2560629,ERR712598,ERR1492105,SRR10695522,ERR1204819,SRR8476233,ERR419626,SRR9023608,SRR5216265,ERR1235506,ERR2747836,SRR7629278,ERR1477909,SRR7427611,ERR1018902,SRR10512407,ERR338118,ERR420085,ERR1510232,SRR925119,ERR024639,SRR1970126,SRR7269208,ERR2650574,SRR7089358,ERR1573225,SRR1619565,SRR8808599,SRR069968,SRR1765571,ERR209590,SRR2082327,SRR9877709,ERR1081185,ERR1477377,SRR10764381,ERR2239850,ERR2750745,ERR776632,SRR7521202,ERR3871353,SRR4136540,ERR715851,ERR1733277,SRR1973789,SRR6045611,ERR1281996,SRR1569667,SRR7291927,ERR688489,ERR715182,ERR027671,SRR4181583,SRR6045491,ERR026210,ERR1317718,SRR5664437,ERR1217319,ERR206254,ERR1489192,ERR314087,SRR1031223,SRR059975,SRR8805179,SRR6076195,ERR035388,ERR2016589,ERR971298,SRR4068019,SRR8086225,ERR3130424,SRR8091018,ERR2890378,ERR2750071,ERR3372781,SRR7786927,SRR1655336,SRR4244876,ERR1564782,SRR5723815,SRR528114,SRR7479636,ERR024340,SRR7275283,SRR7175981,SRR6690144,SRR7124503,ERR1478618,SRR6111330,ERR1066079,SRR4787818,ERR340633,SRR7866989,ERR085014,ERR1282134,ERR1228281,SRR8548707,SRR1816507,ERR1211718,ERR1488660,ERR3403187,ERR1759820,ERR930224,ERR348945,SRR7256984,ERR346568,ERR1509606,SRR1952581,SRR1840694,SRR7184142,ERR553091,ERR137059,SRR5533712,ERR386289,SRR9877971,ERR330860,ERR1483967,ERR570194,ERR1478382,ERR330515,SRR5749770,ERR2189863,SRR7176559,SRR5405856,ERR028727,SRR363784,SRR532346,ERR1318007,SRR6938593,ERR1541077,ERR193088,SRR1804320,SRR061544,SRR088938,DRR148127,SRR1030807,ERR326229,ERR246740,ERR126875,ERR1563746,ERR2509672,SRR7759840,SRR6442945,ERR1453769,ERR1239736,ERR2909479,SRR7787072,ERR2091259,ERR3061584,ERR3899984,ERR2000696,SRR6344684,SRR2227331,ERR2663810,ERR1272611,SRR1171398,SRR3826888,SRR7284356,SRR6518324,SRR1528325,ERR375198,ERR134626,ERR1733244,SRR5951647,ERR181922,SRR7215933,SRR3944211,ERR1318255,SRR5572411,SRR7756650,SRR7277703,SRR1973833,ERR1322301,ERR181742,SRR651349,SRR5585049,SRR7289217,ERR1282659,SRR8802781,SRR7087250,ERR1217184,ERR1243059,ERR1733299,ERR3337423,ERR1995252,ERR714683,SRR2480641,ERR2212830,ERR208503,SRR5919578,ERR1857048,ERR1733342,ERR1009142,SRR7547293,ERR160886,SRR5101079,SRR4923146,SRR3158836,ERR024052,ERR2241866,ERR1239816,ERR072230,SRR6486392,SRR3290371,ERR3684739,SRR6076200,ERR2093291,ERR1217299,SRR5328453,SRR10991956,ERR1509567,SRR1973659,ERR2739199,ERR1024690,ERR1575541,ERR2759535,ERR376741,SRR3729251,SRR1765134,ERR1480558,SRR7298378,SRR7992648,SRR2082074,ERR1625466,ERR2668495,ERR2992476,SRR3372222,SRR3574828,ERR2093313,SRR3574265,ERR2089203,ERR434713,ERR3141814,ERR304794,ERR2891259,ERR1573135,SRR1612520,ERR2508931,ERR3357541,SRR10590812,ERR2181663,ERR2747522,ERR2891418,ERR1284583,SRR3130402,ERR2690377,ERR461935,ERR1482050,SRR6236364,SRR9932353,ERR027043,SRR653888,ERR748085,ERR1284279,ERR1729257,SRR10271801,SRR1038008,ERR2213002,SRR2033914,ERR687883,ERR3902185,ERR1477313,SRR6651948,ERR3372693,SRR1632818,SRR6871417,ERR715891,ERR1488283,ERR2868463,ERR439707,SRR1576116,SRR2221750,SRR2104583,SRR7184195,ERR1375038,ERR1287197,ERR3902510,ERR294231,ERR343213,ERR2434051,ERR3403140,SRR305899,ERR842536,SRR3579375,ERR178685,ERR1479210,SRR4070225,ERR845489,ERR485178,SRR5019545,ERR1036101,ERR117488,SRR5029692,ERR2704374,ERR1571034,ERR1327245,SRR068602,SRR1993520,ERR1204980,SRR7162371,SRR8199441,ERR353117,SRR6748086,ERR2136689,SRR015679,SRR1967444,ERR1541411,ERR1743757,SRR5990343,ERR3040657,ERR715951,ERR1448279,ERR1065896,SRR3924313,ERR830479,SRR1968189,ERR1672432,SRR024147,ERR517472,SRR9735045,ERR1280200,ERR302677,ERR3864299,SRR7300518,SRR7797533,ERR1270812,SRR1597119,ERR870484,SRR5664305,ERR1500609,ERR1493538,ERR2532579,SRR5054522,SRR9932160,ERR2435347,ERR1013770,ERR044963,ERR1453486,SRR4345808,SRR5216390,SRR918001,ERR719037,ERR1492769,ERR144490,ERR1024680,SRR1957859,ERR375774,ERR670791,ERR3860416,SRR2107131,ERR148437,SRR7215980,SRR8086737,ERR1507380,ERR2750487,ERR1281896,ERR1624846,SRR7417724,ERR2090634,SRR6128622,ERR011824,SRR1049678,ERR1241722,ERR759176,SRR7087957,SRR8348965,SRR5280389,SRR7688663,SRR1794621,ERR2337140,SRR1915657,ERR1563312,SRR7962121,ERR375554,ERR1247765,ERR302744,ERR2737667,SRR8502616,ERR1217268,ERR1102218,SRR519769,SRR1034436,SRR7300515,SRR6686836,SRR10694264,SRR6332157,ERR133756,SRR7969826,SRR5985836,SRR8303542,ERR3902494,ERR260252,ERR908900,SRR7501167,ERR1499408,SRR332534,ERR439905,SRR5216285,SRR533314,ERR2833273,SRR3190731,ERR1595355,SRR1959361,ERR2892597,SRR1122506,SRR1144835,SRR2082365,SRR8553635,ERR1374946,ERR386377,ERR425941,ERR1453467,SRR5149186,ERR1512630,ERR1195682,ERR351720,SRR3286850,SRR3049370,ERR1713747,ERR178734,SRR1694041,ERR1509970,SRR1645767,ERR1562735,SRR2751892,ERR045392,ERR1510838,SRR6384893,SRR7346129,ERR321178,SRR8118216,ERR1477544,ERR370149,ERR1272589,ERR387656,SRR1623070,ERR1506265,SRR7089330,SRR11142360,ERR830553,SRR6353930,SRR5927202,ERR517469,ERR984472,SRR2188501,SRR1963277,SRR8090714,ERR1284047,ERR2089779,SRR1175817,SRR3285404,SRR1177179,SRR640552,ERR051867,SRR7474353,ERR1305097,SRR2247392,ERR1507463,ERR1496647,SRR4897791,ERR028928,ERR439318,SRR5865228,SRR6920453,SRR6217892,SRR1765578,SRR10017988,ERR2607573,SRR1778033,SRR7688642,SRR6921372,ERR1483168,SRR2005676,ERR2363087,SRR5470160,ERR751086,SRR7417976,ERR2799442,ERR1507565,ERR1504506,SRR6748037,ERR434860,ERR926136,ERR473342,ERR387216,SRR2245646,ERR1573146,ERR1197531,ERR687890,ERR1217378,ERR1952401,ERR3524360,ERR586458,ERR237578,SRR6899502,ERR2363491,SRR533578,SRR8091004,ERR3403233,ERR1753476,ERR2274838,SRR5043004,SRR6768275,ERR3402835,ERR473575,ERR1478888,ERR1281946,SRR653184,ERR600286,SRR1765687,ERR273485,ERR026230,ERR1270904,ERR2089775,SRR7516051,SRR6045325,ERR1756775,SRR023947,ERR206053,SRR061519,ERR160980,SRR7183327,SRR8506039,SRR413773,SRR7064456,SRR7426931,ERR1082529,SRR7064942,ERR1952410,ERR1482697,ERR573131,SRR8113228,SRR6952343,ERR2663949,SRR6240782,ERR2434723,ERR1671773,SRR5864677,ERR476976,ERR388431,ERR716236,ERR1023447,ERR2194114,ERR527307,ERR719758,ERR3411320,ERR374851,ERR552286,SRR4054712,ERR1578275,SRR1206153,ERR420343,ERR1604101,SRR7084470,SRR220893,SRR2194031,ERR2933008,ERR2683631,SRR6133882,ERR657167,ERR266419,ERR2624082,SRR8509961,ERR2799691,ERR714538,SRR1818235,SRR2120920,SRR062062,SRR7407926,SRR8353787,ERR976632,SRR4069918,ERR3510706,SRR6897819,ERR525750,SRR2193540,SRR1491219,SRR7522927,SRR1073844,ERR1489364,SRR540759,ERR176668,SRR539793,SRR9877936,SRR7514639,ERR984886,SRR5584850,SRR7402398,ERR1640729,ERR1102556,SRR5005271,ERR1733271,SRR8275896,SRR7285759,ERR439637,SRR6170304,SRR2081609,SRR1804754,SRR5328343,SRR10035893,SRR7890460,SRR6238358,SRR11071775,ERR042769,ERR925544,ERR1217298,ERR1234192,SRR7547317,ERR2890990,SRR062307,SRR7091946,ERR1487872,ERR026386,SRR2231766,ERR1081212,SRR958834,SRR7190644,SRR5031241,ERR1563921,SRR5905054,ERR1511593,ERR067799,SRR2223666,SRR6052827,ERR1511305,SRR7166851,SRR1758732,SRR609141,SRR1631464,ERR2833179,ERR1065310,ERR278437,ERR2352225,SRR528092,SRR6219287,SRR9031897,ERR1202452,ERR473436,SRR8052162,SRR6062281,SRR6046727,ERR027321,SRR2226815,ERR2434812,ERR1511584,SRR5893645,SRR5194275,ERR1499416,SRR1655632,SRR606298,ERR2000573,ERR180899,ERR2564977,ERR052074,ERR1280855,SRR4897694,ERR2623564,DRR061408,SRR7351623,ERR1728760,ERR3337659,ERR1727719,SRR6071820,SRR7647906,SRR7184249,ERR1272170,ERR1231179,SRR7426517,SRR7346136,ERR331316,ERR924985,SRR2194632,ERR133941,ERR1565065,ERR019872,SRR353926,SRR7850128,SRR6799380,ERR580406,ERR562831,ERR2363427,SRR1606646,ERR298155,ERR1511275,SRR1815557,SRR7252367,ERR109351,SRR3223552,ERR3372791,ERR737355,SRR10491346,SRR7191451,SRR10337584,SRR1159382,SRR6895850,ERR1247414,SRR8354141,ERR045376,SRR5193845,SRR6184992,ERR349792,SRR10850610,SRR6485977,ERR1239061,SRR8071413,ERR563830,ERR176041,SRR6184686,SRR640463,ERR3535810,ERR1324118,SRR2227365,ERR2729439,SRR8365105,SRR541347,SRR10229756,SRR2227390,ERR133969,SRR6847283,ERR2364055,SRR9719498,SRR9988855,ERR1566502,SRR6434046,ERR1234862,ERR780195,ERR1564970,ERR1324492,SRR6232446,ERR1108233,ERR1743673,SRR2194981,SRR7048443,SRR7403893,SRR2960071,ERR1493559,ERR563959,SRR10143380,SRR1698194,ERR3229939,SRR1597303,ERR011123,SRR1969505,ERR687894,SRR138276,ERR2892954,ERR1495151,SRR7106680,SRR1820737,ERR211353,SRR1501127,ERR2893101,ERR1565206,ERR3062111,SRR7285865,ERR338060,ERR3902121,ERR1264358,ERR3410431,ERR2269935,ERR1067855,ERR2089689,ERR064595,ERR540024,ERR1473740,SRR3826861,ERR1498796,ERR110056,ERR909069,ERR1578368,SRR1968188,SRR1635080,ERR223044,SRR5018175,ERR1065434,ERR1453659,ERR119877,SRR7358286,ERR3140397,ERR316135,ERR069885,SRR1212257,SRR7615567,SRR8436403,ERR190943,ERR2728883,SRR8199181,SRR5024183,SRR4897219,SRR7873912,SRR6940154,ERR1541226,ERR038104,SRR7175935,ERR3211849,ERR1787875,ERR064198,ERR998480,ERR425462,SRR5666371,ERR072186,SRR6046891,SRR3726689,ERR1564267,ERR1065381,SRR2228308,ERR2833399,SRR7221389,SRR1966695,SRR539939,ERR716334,ERR1595499,SRR533873,SRR6045323,ERR1321495,SRR3578943,SRR018590,ERR956141,ERR1565856,ERR589849,ERR844262,ERR1570542,ERR460155,ERR435039,ERR2750735,SRR8511721,SRR7456376,ERR1481095,ERR353214,SRR6173063,ERR353316,ERR1504196,SRR11035882,ERR326173,SRR7285410,ERR540291,SRR9070407,ERR1510753,ERR1205062,ERR479285,SRR642294,SRR3394784,SRR3473923,SRR6207756,ERR190843,SRR7662768,ERR748441,ERR374594,ERR1241339,SRR3933657,SRR7167075,ERR3337431,ERR2709791,SRR061464,SRR532896,SRR7175141,ERR1818201,ERR449624,ERR1259895,SRR2194106,SRR950960,SRR2082116,SRR1569942,ERR2890392,ERR067994,ERR461646,ERR925273,ERR588951,SRR1037901,SRR6748107,SRR6412888,ERR2094519,ERR3859428,ERR2221389,SRR1598324,SRR4427165,SRR8498390,ERR719583,ERR1504214,SRR7118950,SRR10693669,ERR321183,SRR8205434,ERR1236423,SRR8189370,ERR1733931,SRR053027,SRR533296,SRR7822133,ERR1563438,SRR6920098,ERR066419,ERR311631,SRR6747713,ERR1493615,SRR1814838,SRR064428,ERR3902084,ERR1575441,SRR3826979,ERR1270856,SRR5405873,SRR1955864,ERR314209,SRR9871434,SRR7414575,SRR015441,ERR2738451,SRR2051564,SRR2250903,ERR228233,ERR2711031,ERR1727483,SRR5194177,ERR1565237,SRR6900086,SRR1491100,ERR1563383,SRR540906,ERR1015400,ERR1672470,ERR2363409,ERR3902148,ERR2213058,ERR1022082,SRR6958798,ERR909315,SRR7105199,SRR7408342,ERR2225326,ERR2435736,ERR2738818,SRR7475490,SRR6706564,ERR1478073,ERR1325506,SRR5641464,SRR7190727,ERR3901607,ERR3902658,ERR1270957,SRR1965482,ERR473220,SRR7783620,SRR4787841,ERR572912,SRR1561993,ERR314559,ERR1570929,ERR1481211,SRR8034108,SRR4787324,ERR1727883,ERR1082906,SRR1655465,ERR1795822,SRR4236214,ERR028254,SRR3400330,ERR1495571,ERR1728526,SRR6252981,SRR8803505,SRR1031577,SRR8140169,SRR5483275,ERR1505918,ERR657141,SRR353608,SRR2245644,ERR209675,SRR1969478,ERR2694259,SRR2236762,ERR085254,ERR1563156,SRR7874345,ERR2602522,ERR3902054,ERR1671748,SRR7645941,ERR1497042,SRR2082177,ERR2603308,ERR550969,ERR1241306,ERR908546,SRR059318,ERR2738226,ERR750849,ERR1480903,ERR343838,ERR2992480,SRR6170309,SRR6767010,ERR2281803,ERR018034,ERR2738123,SRR1034564,ERR266559,SRR8109896,SRR2222087,ERR230056,ERR485373,ERR1272962,ERR1492542,ERR022163,SRR7060079,ERR3141853,SRR6045633,SRR6178908,SRR2081623,ERR3860675,SRR7165407,ERR900263,ERR223652,SRR077363,SRR7514585,SRR10096553,ERR737475,ERR414771,SRR3574836,SRR1980323,SRR7195336,SRR5642675,ERR2854291,SRR7191557,SRR1505051,SRR7841320,ERR1565337,SRR8199143,ERR1952455,SRR5330518,ERR2241906,ERR716060,ERR1503966,ERR774988,SRR5651476,ERR027236,ERR163861,ERR540325,SRR7528870,SRR7172068,SRR192216,SRR7631918,SRR305349,SRR951543,SRR7230389,ERR027567,SRR6172719,ERR182151,ERR1515041,ERR3053322,SRR925239,ERR1109056,SRR6116947,ERR2738077,ERR164834,ERR2138484,SRR514322,ERR2750186,SRR7786986,ERR1483091,ERR1415757,SRR7821262,ERR064676,ERR2433860,ERR2933053,ERR474555,ERR2241754,SRR7216054,SRR6436056,ERR1877725,ERR1247936,ERR1284114,ERR1270971,SRR7343682,ERR1600626,SRR2228743,ERR1272625,SRR8364475,ERR2435585,SRR015611,SRR8199561,ERR715316,SRR8060820,ERR2738770,ERR481062,ERR2137896,DRR148324,ERR175551,ERR1494976,ERR2213692,ERR3682307,SRR3581425,ERR045420,ERR1494122,SRR7166935,ERR460324,ERR352902,ERR3523743,SRR1569871,ERR3410709,SRR3178048,SRR2175803,ERR190344,SRR7223394,ERR3372458,ERR024596,ERR1239214,ERR349567,ERR3684750,ERR433409,SRR10271735,SRR1363313,ERR2891553,ERR2094488,SRR7539549,ERR688466,ERR2352184,ERR460943,ERR170609,ERR847206,ERR525648,SRR1968437,ERR1565543,ERR1241788,ERR2090948,SRR6052993,SRR1698207,SRR5788359,ERR017141,ERR1573125,ERR063844,ERR234758,ERR564100,ERR1239103,ERR2932900,SRR6787374,SRR7763448,ERR2867865,SRR7408379,SRR7286381,SRR060137,SRR4787326,ERR586349,SRR5405616,SRR8198913,SRR8498107,ERR2299573,ERR386326,ERR539788,SRR9878170,SRR305339,ERR2710816,SRR015892,ERR3860317,SRR1645441,SRR7662858,SRR1804836,ERR1480937,ERR563706,SRR1765177,ERR1640724,SRR7401624,SRR6456782,ERR319577,ERR2363044,SRR7155910,SRR8353713,ERR1242413,ERR587426,ERR3409309,SRR2058964,ERR1573191,SRR1614701,ERR2221097,ERR2760148,ERR2364648,SRR638883,SRR532027,ERR1240099,ERR388559,SRR7540739,SRR10842826,SRR1491204,SRR7275063,ERR1477312,ERR2623893,ERR1259478,ERR1640709,ERR2623274,SRR1481701,ERR1733838,SRR7909829,SRR1219642,SRR3578974,ERR2719702,ERR2694315,SRR7106683,ERR2690908,ERR223074,ERR1081595,ERR114878,ERR2890531,SRR8802629,SRR7505872,ERR3357572,ERR403333,ERR3901179,ERR176636,ERR1138899,SRR015678,ERR719915,SRR6311292,ERR1488499,ERR540323,ERR2091025,ERR054268,ERR1510110,ERR046274,ERR1317808,ERR1415750,SRR2227876,ERR1217257,SRR5230158,SRR7479599,ERR387246,ERR2365002,ERR2359830,ERR1574353,ERR720200,ERR1247218,SRR3728409,SRR5643040,SRR1614742,ERR3572371,ERR357694,SRR7106731,SRR770123,ERR1024611,SRR3750602,ERR044993,ERR748482,ERR2212939,ERR755431,SRR7773297,ERR984712,SRR5927195,ERR1564170,ERR1504801,ERR1280279,DRR065582,ERR3864293,SRR1068337,ERR650985,SRR8492438,SRR7465048,ERR540473,SRR1598370,SRR606293,ERR3062207,SRR1196746,SRR7591045,SRR6025983,SRR7133507,ERR1230635,ERR1240107,ERR045923,ERR987542,SRR6260842,SRR785073,SRR1566288,ERR2892474,SRR5328132,SRR2000399,ERR2738739,SRR7223305,ERR2690992,ERR2017549,ERR1662177,SRR10694038,ERR2138557,ERR715841,ERR3901809,ERR3402720,ERR448862,ERR030373,SRR3729254,ERR228220,SRR6747739,SRR7189955,SRR6321924,SRR1804310,ERR2486988,ERR2241825,ERR1242668,ERR197613,ERR1024659,ERR1422500,ERR204167,ERR1857047,SRR7620629,ERR2016621,SRR5289403,ERR553169,SRR1765280,ERR375250,SRR7975986,ERR1247894,SRR2550603,SRR549630,SRR5651406,SRR8709623,ERR1509193,ERR176773,ERR1624828,SRR5937924,ERR731406,SRR7447109,SRR540865,ERR357571,SRR8803933,SRR036086,ERR1239055,ERR063489,SRR5306563,SRR1996146,SRR7468991,SRR4180432,SRR7458627,SRR8106772,ERR2789357,ERR1082834,SRR1225618,SRR10870390,SRR4345784,SRR1624845,SRR1604925,ERR969388,SRR447624,ERR375353,SRR1785978,SRR5024462,SRR6475593,ERR361340,SRR6486335,SRR2194042,ERR748287,SRR8170947,SRR5919580,SRR1632316,SRR6410624,SRR1963451,SRR4069597,SRR3215187,ERR1323991,SRR7474966,ERR352693,ERR126772,ERR2863450,SRR2081512,ERR2197925,ERR1325076,ERR3409135,ERR3410274,ERR420363,ERR2738340,SRR4116047,ERR1270990,ERR101903,SRR7765064,ERR319431,SRR089345,ERR1787855,ERR2524918,ERR1672798,SRR3322687,SRR6220293,SRR138383,SRR7128250,ERR714039,SRR3885731,ERR1488044,SRR7358964,SRR4345902,ERR3699155,ERR425944,SRR10272349,SRR1815724,SRR1037931,ERR719799,ERR461276,ERR3524140,ERR2726438,ERR1795848,ERR1732971,ERR111038,ERR2623819,SRR6451990,SRR5042715,SRR7610135,SRR6663375,ERR418654,SRR1122655,ERR211594,SRR6359240,ERR599080,ERR1624763,SRR490124,ERR719128,SRR6313200,SRR1106248,ERR737594,SRR1614554,SRR7130365,SRR2228169,SRR7145691,SRR513767,SRR5584848,SRR10272072,DRR067208,ERR2726425,ERR1571659,ERR1324205,ERR1503871,ERR1481122,SRR10820770,ERR1512573,ERR024764,ERR1566260,ERR2891600,SRR6184935,ERR1099213,SRR3049167,ERR1487622,SRR8808821,SRR6170427,SRR1106334,SRR7077866,SRR10693868,SRR6216716,ERR2397523,ERR1478742,ERR332183,ERR2434493,ERR1482139,ERR2090508,ERR1482958,SRR5534484,ERR2703826,ERR1407451,SRR10868627,SRR7426620,SRR7538869,ERR1065162,ERR1509407,ERR3410442,ERR3901509,SRR5645446,SRR017478,SRR1823667,SRR3730463,SRR447647,ERR1235525,ERR052066,ERR1583696,ERR2506176,ERR1498814,ERR1571679,ERR1283312,SRR7506859,ERR2299521,ERR1108934,SRR4156123,ERR425159,ERR1482057,SRR5070698,ERR1573431,SRR8093189,SRR1656189,ERR2738760,ERR1510126,ERR1575428,SRR1813449,SRR324789,ERR2217906,ERR2433845,SRR3234200,SRR6668130,ERR2015998,ERR2892389,ERR1995324,SRR1655377,ERR314412,SRR8090653,ERR374566,ERR338153,SRR5865004,ERR1272917,SRR6173045,ERR1214389,ERR517429,SRR8090558,ERR1236440,SRR7284498,ERR1270772,ERR2533607,ERR163847,SRR353894,ERR2089931,SRR1965888,ERR1734789,ERR3902514,ERR1566590,ERR125079,ERR714821,ERR119894,SRR800481,ERR1873681,ERR017013,SRR7030592,ERR042739,ERR1508949,SRR958045,SRR1491456,SRR1624812,SRR346678,SRR9335763,SRR7540310,ERR1541174,ERR2089865,ERR027261,ERR1713291,SRR5655516,ERR1507219,SRR6486146,ERR1837117,ERR718379,ERR550989,SRR6703680,ERR527099,SRR8098334,ERR1236459,SRR1969878,ERR1349079,ERR948851,ERR1281048,ERR068004,ERR1270753,ERR054983,SRR3215189,SRR2227870,ERR422749,SRR019001,SRR4017227,SRR5132367,SRR1166699,SRR8803546,SRR7284344,SRR7631866,ERR2538368,SRR8803901,SRR7969809,SRR7903066,ERR1506592,ERR1191883,ERR719256,ERR209388,ERR2433802,ERR559371,ERR1323905,SRR10013352,SRR6185009,ERR1251585,SRR7204314,ERR587293,SRR1657756,ERR1240631,SRR7523423,ERR2433609,SRR496472,ERR1273497,SRR7182382,SRR974698,SRR10850534,SRR8498577,ERR1729351,SRR7456979,ERR1230780,SRR5152368,ERR559344,ERR449540,ERR1045541,SRR7547545,SRR5142456,SRR9671191,ERR2611635,ERR2833010,SRR2567514,ERR716964,SRR7656203,SRR6900637,SRR2237710,SRR7475342,ERR2244540,ERR1512714,ERR434987,ERR1563232,ERR3211729,DRR017867,ERR2631712,SRR10499968,SRR6216805,SRR6847362,ERR1234072,ERR1658518,ERR744160,ERR063935,SRR5024223,ERR1242822,ERR481085,ERR107415,ERR719280,ERR1563587,SRR6907980,SRR6845452,SRR6412551,SRR7662752,ERR525901,SRR1656321,ERR2668520,ERR117507,ERR1571031,ERR2693361,SRR10850729,SRR7511904,ERR2933098,SRR1484259,ERR1571971,SRR6727410,SRR7217534,ERR1192095,SRR953904,ERR279112,ERR2749880,SRR6900140,SRR2193852,ERR540470,ERR299559,ERR1569888,SRR10271968,SRR7998203,SRR1177314,SRR1955620,ERR1279472,SRR1814304,SRR6400007,ERR2719260,SRR918480,SRR5434359,ERR1106803,ERR1569866,SRR3225060,SRR1437937,SRR3934043,SRR3574027,SRR2981208,ERR2506186,ERR067856,ERR117653,SRR2231764,SRR5184995,ERR779859,ERR449808,ERR3684118,ERR3610163,SRR5723860,ERR1734469,ERR1204823,SRR538207,SRR8803864,SRR4192096,SRR7300464,ERR349680,ERR418827,SRR7878685,ERR2435704,ERR1494904,ERR1555562,SRR5790132,SRR6412655,ERR1483544,ERR2892719,SRR3289534,ERR2603252,ERR343294,SRR1656002,SRR1628698,SRR7521514,ERR2892887,ERR1494447,ERR2690973,SRR7124680,SRR8981264,SRR1861636,SRR8451736,ERR2364580,ERR1272687,SRR7343913,SRR6155163,ERR1284618,SRR8367080,ERR900392,ERR191813,ERR1325706,ERR352399,SRR3394769,SRR10502129,SRR1491729,SRR549772,SRR7614710,ERR3682283,ERR474206,ERR460211,SRR7350722,SRR7215312,SRR8498716,ERR216991,ERR2434093,ERR209316,SRR949359,ERR449586,SRR1967882,ERR599247,SRR1969130,SRR10176951,SRR6314854,SRR7179847,ERR847082,ERR1564943,ERR1079294,ERR3576326,SRR9836703,SRR6216745,ERR1995265,SRR3994059,ERR175930,ERR2216369,SRR7800628,SRR1814923,SRR892625,SRR7124668,SRR2078193,SRR6702211,SRR7184153,SRR2724107,SRR10418046,SRR3210388,ERR2728868,ERR1094812,SRR1968136,SRR1213772,SRR2232087,SRR1765615,SRR5937921,ERR2396313,ERR2212857,ERR1495075,SRR7632648,ERR2435963,ERR439861,ERR2089528,ERR2221270,SRR2550330,SRR6183481,SRR7014900,SRR7882142,SRR9722642,ERR1235492,ERR494696,ERR1509081,SRR4018073,ERR230038,ERR720186,SRR2142215,SRR950934,ERR120405,SRR1031184,ERR719954,ERR257215,ERR1481055,ERR1573569,SRR2194605,SRR638876,SRR7230391,ERR3322215,SRR6365474,SRR6757695,ERR3685666,ERR3684025,ERR314250,ERR133965,ERR3191275,ERR343282,ERR2506061,ERR1102189,ERR227061,ERR025718,SRR1168487,SRR6429790,SRR2585402,SRR1524507,ERR2760098,SRR324787,SRR1481680,SRR7879123,SRR7286373,SRR1743987,SRR3930584,SRR4090980,ERR3860219,SRR7165616,ERR278471,SRR8802193,ERR2434990,SRR7664951,ERR1487868,SRR1037895,ERR1326965,ERR1008789,ERR670686,SRR785979,ERR2533546,SRR6058758,SRR6881702,SRR1569327,ERR311046,ERR357564,ERR1564648,ERR984829,SRR6486224,SRR926455,ERR1247862,ERR030393,SRR5184694,ERR204117,ERR226408,SRR8316935,SRR4136491,ERR3330876,ERR2364018,SRR3394794,SRR5119494,SRR1952474,ERR1216991,ERR1202181,ERR948829,SRR8498929,SRR7013888,ERR1482138,SRR3114856,ERR3210099,SRR7204300,SRR6001326,ERR1231148,ERR461153,ERR1321274,ERR2749298,SRR540002,ERR502424,ERR572743,SRR10885559,ERR092294,ERR3864277,ERR2116761,SRR7525563,ERR573161,SRR3658663,ERR3901268,ERR1191868,SRR5194007,ERR738816,ERR326364,SRR5817378,ERR370169,ERR1202551,SRR10272210,SRR10479303,SRR6384922,SRR7184039,ERR662454,SRR2227741,SRR6675985,SRR3926801,ERR1569981,ERR434458,ERR3061555,ERR2138376,ERR1563778,SRR4070157,SRR5007165,SRR3289765,SRR8543604,ERR1572604,ERR2533562,ERR1283515,ERR1081181,ERR2623538,SRR5024269,ERR1500700,ERR1877714,ERR1240200,ERR2138174,ERR3886774,SRR1791659,ERR1492682,ERR600525,ERR2525002,ERR474125,ERR1325149,ERR2718509,ERR212243,SRR3215154,SRR7310315,ERR1273149,ERR1625269,ERR1318233,SRR925153,ERR023605,SRR2082077,ERR906503,ERR1625266,SRR1767760,ERR484771,ERR2891500,ERR3062070,ERR249215,SRR3581342,ERR332244,ERR540057,ERR257559,SRR4280302,ERR2760166,ERR1305132,ERR2815522,SRR6938437,ERR1488373,ERR1065450,SRR3663564,SRR067505,SRR7176477,SRR2244696,ERR552256,ERR066533,ERR321324,ERR2691003,SRR5024256,ERR2264891,ERR1624911,SRR7189993,SRR7501109,ERR2891533,ERR1565513,ERR1672912,SRR1995840,SRR5100336,DRR033865,SRR5366136,SRR1462081,SRR7641492,ERR1491843,SRR6266111,SRR8805217,ERR490792,SRR6158310,ERR984736,ERR3684160,ERR1489044,SRR532638,ERR037234,SRR1544420,ERR1541566,ERR988496,SRR954974,SRR1968931,ERR363828,SRR7997074,SRR3826943,SRR7208800,SRR2227649,ERR1234946,ERR2794918,ERR759126,SRR2237588,SRR7523492,SRR5657876,SRR6513921,ERR1202327,ERR776078,ERR302798,ERR1554494,SRR7943907,SRR6919149,ERR2623664,ERR2892533,ERR277002,ERR906545,SRR3322724,ERR1493198,SRR516945,ERR847147,ERR1727523,SRR8804369,ERR987506,ERR479520,ERR133973,ERR2623800,ERR744089,ERR1510900,SRR1411173,SRR2227571,SRR1060651,ERR925029,SRR3829536,ERR1565821,ERR930287,ERR435537,ERR650973,ERR3062182,ERR011565,SRR2005379,ERR3372523,SRR3531448,ERR2089992,SRR10771517,SRR5633345,ERR298266,SRR9904553,ERR1490856,ERR461755,ERR1482438,ERR1285676,ERR237452,ERR589560,ERR1488380,SRR6468593,ERR318681,SRR800473,SRR5364998,SRR6869984,ERR1063860,SRR8804915,SRR1535707,ERR2854186,ERR348780,ERR1566231,ERR3040672,SRR1969291,ERR559306,SRR10123551,SRR6412616,ERR2221238,ERR2525181,ERR054383,ERR670652,SRR918461,ERR294458,SRR5194058,SRR8090579,ERR501592,ERR1508880,ERR1496854,SRR5975935,ERR352937,ERR1727665,ERR2623970,ERR1272254,ERR213231,SRR5122695,ERR1541479,ERR1732463,ERR3061020,SRR6191336,ERR025042,SRR7164087,ERR439151,SRR7051568,ERR1795874,SRR1614471,SRR6875522,SRR3322646,SRR949877,ERR2892497,ERR1727831,SRR6249392,ERR223621,ERR3409138,ERR1504282,ERR137005,ERR1241509,ERR1281635,SRR488159,ERR755503,DRR171772,SRR036054,SRR6908096,SRR1816345,ERR024528,ERR2433960,ERR129066,ERR1498642,ERR326667,SRR1965887,SRR7012906,ERR271798,SRR1966328,SRR7903053,SRR8802940,ERR1236476,SRR5436255,SRR3773784,ERR062897,ERR273515,ERR257323,ERR1877799,SRR7504353,SRR7769817,ERR1326908,ERR714026,SRR7417278,ERR163328,ERR744332,ERR028769,ERR3524180,ERR2623728,ERR908878,SRR6514552,SRR3068714,SRR1630958,ERR263800,SRR038247,ERR1563927,ERR134396,ERR1479072,ERR1214342,SRR6238090,SRR6486412,SRR3581435,SRR7761288,ERR600515,SRR540766,SRR2090065,SRR8114869,ERR1795611,SRR5070719,SRR6799408,ERR1235136,ERR420001,ERR343434,SRR2135713,ERR658301,SRR2090071,ERR1316401,ERR1566157,SRR2247138,ERR1510298,ERR790302,SRR3049652,ERR586234,ERR586357,ERR1326158,SRR500502,SRR5951716,ERR192065,ERR2090018,SRR1258603,ERR1493827,ERR386746,SRR6079443,SRR8354123,ERR2193852,ERR1236061,ERR023329,SRR034509,ERR1242033,ERR2351988,SRR2099592,ERR181730,ERR1625081,SRR138324,ERR481092,SRR1051783,SRR1195664,ERR1492071,ERR439825,SRR4291560,SRR3827057,SRR10133386,ERR2711027,SRR3049053,SRR3392745,SRR6339884,ERR2607419,SRR7647292,ERR449556,SRR7066543,ERR1575415,SRR538243,ERR697244,DRR077044,ERR1565212,SRR5650111,SRR2081208,SRR6216742,SRR5215767,ERR376812,SRR10271917,ERR2093335,SRR2005645,SRR8528435,ERR1247461,SRR7539390,SRR1966791,ERR3670937,ERR1566041,ERR212239,SRR10312231,SRR307121,SRR6046569,ERR502559,SRR010989,ERR552353,SRR7077569,SRR7458546,ERR178683,ERR2623622,ERR2217813,SRR5500442,SRR1969846,ERR1494350,ERR1320729,SRR1765342,ERR2631814,SRR6412578,ERR460060,SRR2565533,ERR039969,SRR5405883,SRR1814791,SRR1314212,ERR1672714,SRR1031613,SRR6284154,SRR8189349,ERR1734235,SRR3715293,ERR845430,ERR2729241,ERR2193647,SRR061169,ERR2631765,ERR1490383,ERR2608556,ERR2091299,SRR7479646,SRR7344614,ERR092325,ERR1236257,SRR6440053,ERR1514936,SRR7189838,SRR4191361,SRR5251521,ERR158982,ERR350262,SRR1664297,SRR7125299,ERR054227,SRR7189834,SRR6486032,ERR2632039,ERR343419,ERR425894,SRR8100833,ERR776610,ERR987291,ERR2854307,ERR775557,SRR7251011,SRR1965320,SRR7662813,SRR5832227,ERR474298,SRR7060075,ERR2749937,SRR7358041,SRR1423870,SRR8648051,ERR719625,ERR2651120,ERR3685539,SRR1816664,ERR1514602,SRR5025479,SRR7879777,ERR439351,SRR7687723,SRR341707,SRR7291632,SRR2585443,ERR751223,SRR1735574,ERR2710940,SRR1614540,SRR532383,SRR7702991,ERR1235281,SRR6514701,ERR1250920,ERR1015454,SRR2246549,ERR321279,ERR1500817,ERR494673,ERR039287,SRR9674838,ERR1326086,SRR7688222,ERR1487809,SRR4345710,SRR7417383,SRR1047071,ERR1045306,SRR7191290,SRR1561345,SRR7656210,ERR1239932,SRR8498140,SRR6847285,SRR6324281,ERR1497784,SRR7439060,SRR8084895,ERR1285181,ERR019292,SRR6426858,SRR7740966,SRR7540330,ERR063934,ERR1317805,SRR3223175,ERR2094477,ERR775301,SRR063898,SRR3923900,ERR2690942,SRR3049372,SRR9115221,SRR8272630,SRR7539970,ERR066218,ERR314512,SRR1655792,SRR6442923,ERR702730,SRR6323347,ERR1527098,ERR1231005,SRR1804243,ERR2818837,ERR2225403,ERR1240943,ERR1488911,SRR8482154,ERR1247356,SRR397857,ERR599359,ERR1565539,ERR1482102,ERR311557,ERR3902007,SRR1815592,SRR036260,SRR4786102,ERR128873,ERR1281859,ERR2540484,ERR1236600,SRR4181541,ERR1570114,SRR1752882,ERR1735368,SRR8756816,SRR8189586,SRR8034091,ERR790180,SRR8074741,ERR2532532,ERR023473,SRR8498177,SRR1944447,SRR7800462,ERR1570167,ERR347804,ERR3860395,ERR479232,ERR769133,SRR7523282,ERR2089254,SRR5758187,ERR182065,SRR6128095,ERR718557,SRR7191710,SRR2029244,ERR180861,ERR1481275,SRR6490589,ERR632882,ERR2623865,SRR6399584,ERR3322202,SRR7516662,SRR7760725,SRR6046615,ERR414321,SRR1197046,SRR1657825,SRR8498368,ERR264010,ERR1480590,SRR1554982,ERR600618,ERR703031,ERR377117,SRR9877912,SRR7800502,SRR2246307,SRR2194618,SRR1816236,ERR2396303,SRR5486449,ERR461541,SRR6480977,ERR085207,ERR1734794,SRR10513403,SRR10618996,ERR720111,ERR1574442,SRR650052,ERR1102551,ERR1216904,SRR2053335,SRR6060719,SRR1269330,ERR072068,SRR10081879,SRR1655230,ERR348804,ERR1325974,ERR2890191,ERR137085,ERR1494460,ERR360584,ERR1728174,SRR922569,ERR2090375,ERR178658,ERR063624,ERR419101,ERR449757,ERR296611,SRR7523111,SRR1597127,ERR1625214,SRR7217558,ERR2375169,SRR5230146,SRR1816309,ERR2607528,ERR1511131,ERR2366774,ERR072089,SRR7687914,SRR1959237,ERR119441,ERR063513,ERR025200,SRR3720497,ERR1497936,ERR946754,ERR200002,SRR5024225,ERR046142,SRR1965729,SRR7610117,ERR600382,ERR2241638,ERR192092,ERR3683906,SRR5082121,ERR045920,ERR197623,ERR422671,ERR3062154,ERR435105,ERR1279465,ERR234841,SRR7759851,ERR1346040,ERR3902661,ERR1481389,ERR2225272,ERR1728770,SRR6286247,ERR2496571,SRR7190670,SRR892567,ERR1415787,SRR8361517,SRR528089,ERR1235416,ERR341147,SRR9283110,ERR011739,ERR2749305,SRR1914410,ERR1284642,ERR1429195,SRR5328516,SRR10897085,ERR1565560,ERR2718563,ERR1572919,ERR3576848,ERR1514975,SRR8575578,SRR4195746,SRR3710086,ERR1240657,ERR998820,SRR6440152,ERR855121,ERR114875,SRR7964921,ERR2194023,SRR1632361,SRR4788076,ERR461342,SRR8557243,ERR375382,ERR1496653,ERR314369,ERR1482274,ERR1305167,ERR1488987,SRR925288,SRR7472063,ERR338028,ERR2227776,SRR386857,SRR2247497,SRR445074,SRR7416060,ERR636322,ERR064518,ERR1573098,SRR1974011,ERR1505878,SRR6919818,SRR7426951,ERR2016571,SRR5024465,ERR1480444,ERR1283325,ERR2091032,SRR5631939,ERR2221225,SRR6386410,ERR278355,ERR1498864,SRR6046223,ERR208397,SRR8804389,ERR039312,SRR7624256,SRR1561357,ERR1318034,SRR7841600,SRR1106277,SRR1238138,ERR3669040,ERR1492329,SRR11146818,ERR1733414,ERR1102505,ERR2891538,SRR6412751,ERR912623,SRR9849849,ERR779679,ERR1321988,SRR539612,SRR9072009,SRR5216145,ERR1282936,SRR7125675,SRR1823685,ERR2138016,ERR1480362,SRR2236739,SRR5963950,SRR8084273,SRR7251551,ERR712681,ERR2652803,SRR5115418,ERR3698980,ERR1510724,SRR6844954,ERR988481,SRR3223561,ERR2016165,ERR2189918,SRR3290831,SRR002647,SRR7189899,ERR2853581,ERR1494316,ERR1318251,ERR3040701,SRR3663424,SRR1118667,SRR1122699,SRR071236,ERR448827,ERR028735,SRR7535094,ERR1230845,SRR10451677,SRR7410654,ERR2843632,ERR1323904,ERR2190219,ERR2729211,ERR1478921,ERR1251567,ERR1494009,ERR2089330,ERR1728544,SRR5112865,SRR7232529,ERR570530,ERR321366,ERR1259736,ERR2227947,SRR1713618,ERR2729581,ERR011090,SRR7892447,SRR540371,ERR1477952,ERR3901188,ERR2017715,SRR1523535,ERR2737844,ERR028818,SRR7803469,SRR5642297,ERR3467391,ERR1625201,ERR2601848,ERR1541153,SRR077229,ERR1625221,ERR092306,ERR1478090,ERR900567,ERR2137952,ERR2181714,ERR3040652,ERR966675,ERR2363438,ERR1241251,ERR670763,SRR10491526,SRR1449651,SRR549574,SRR10727900,SRR7304459,SRR6743566,ERR1045589,ERR2118837,SRR4179428,SRR5188969,ERR771014,SRR1561364,SRR5067189,SRR7707830,SRR638770,ERR2739103,DRR017829,ERR2433703,SRR2244483,ERR1015533,SRR3578959,SRR6184807,SRR4897835,ERR030026,ERR1284510,SRR7278084,ERR1024638,SRR6819329,SRR1814676,ERR3192352,ERR1508992,SRR1816051,ERR1235960,ERR2090071,SRR3728656,SRR1505426,SRR7547592,SRR5018363,ERR2710442,SRR6079372,SRR6897030,ERR1316672,ERR209680,SRR7105193,ERR1272028,ERR135781,ERR1273326,ERR1574488,SRR5195126,ERR1283139,SRR7787675,ERR525947,ERR975060,SRR5270224,ERR2893170,SRR6310274,ERR1511023,SRR6900941,ERR716114,ERR1241034,ERR1270183,ERR884871,SRR3098049,ERR251745,SRR2961303,SRR5632019,SRR7749255,SRR7656194,SRR7130560,ERR246684,ERR117705,ERR3510723,ERR1327219,SRR6172707,SRR386831,ERR980242,ERR600188,ERR525922,ERR363363,SRR1462769,ERR480660,ERR924815,ERR435342,SRR5898929,SRR7533375,SRR7358309,SRR5278307,ERR476999,ERR3490695,ERR1734175,ERR2564969,SRR10332346,SRR6474250,ERR1492764,SRR4788295,ERR459987,ERR751467,SRR5405657,SRR7800577,SRR7523206,ERR1082848,SRR1631374,SRR2039143,SRR8185669,ERR120000,SRR5289385,ERR1490784,ERR1318283,ERR460504,ERR3598038,ERR1493277,SRR3574865,SRR6486541,SRR5023711,ERR108352,ERR1106715,SRR6052840,ERR1280893,ERR1489001,ERR1202089,ERR1504799,ERR1658880,ERR341232,SRR7878679,ERR2749994,SRR7274823,SRR7458778,ERR1065649,ERR1604244,ERR1066243,ERR1503854,ERR2818910,SRR8498787,SRR7646057,ERR3410430,ERR2435271,SRR1207500,SRR540501,SRR8492349,ERR479265,ERR1510776,SRR8189416,ERR1494401,SRR1622833,ERR718247,ERR1191959,ERR2217942,SRR5826616,ERR251808,ERR551604,ERR1280329,SRR520463,SRR950684,ERR1564030,ERR550925,SRR7533638,SRR10729018,SRR1804488,ERR1318111,ERR2623110,ERR459986,ERR559436,ERR1100485,ERR024988,SRR1582872,ERR1488618,ERR026660,SRR10049352,SRR8117001,SRR7895026,SRR6897944,SRR1133230,ERR2017632,SRR2228347,SRR9973695,SRR7299389,SRR1462542,SRR2627098,ERR1292672,ERR2729221,ERR1727307,ERR719228,SRR6951421,ERR1214496,SRR1481653,ERR1067885,ERR200048,SRR2195880,SRR6412794,SRR1970281,ERR435557,ERR2738161,ERR3860428,SRR8803523,SRR7539442,SRR6924088,SRR8506563,ERR435442,ERR2892004,SRR447690,SRR4786144,SRR1596739,SRR1122692,SRR5193834,ERR249304,ERR2719553,ERR1493824,SRR1207448,ERR1240351,SRR6686810,ERR1272937,ERR129173,ERR357823,SRR2237585,SRR532360,SRR5220307,ERR3685709,SRR7166928,SRR7284664,SRR7771353,ERR1322086,ERR1733951,ERR3860404,SRR4897347,SRR958541,ERR573255,SRR918621,ERR126477,ERR572841,SRR5937925,ERR976501,SRR061437,ERR1272404,ERR2622841,SRR8086696,ERR1492032,SRR1816026,ERR375522,ERR737061,SRR7267736,SRR7172445,SRR5264112,ERR228230,ERR210046,SRR8100795,ERR1024681,ERR156371,SRR8444436,SRR7943873,SRR1045860,SRR1640537,SRR2237805,ERR1729428,ERR718460,SRR7687927,ERR1231140,ERR2194132,SRR9932329,SRR6412776,ERR1494982,ERR3337414,SRR5467362,ERR124443,SRR4923143,SRR7588581,SRR8888199,ERR480726,ERR1065663,ERR1672698,ERR2286823,SRR5193369,SRR7426512,SRR7190027,ERR1572901,SRR9067570,SRR5278629,ERR374616,SRR1031273,ERR708446,ERR751413,ERR028938,ERR1324468,ERR1065611,SRR1814483,ERR3003922,SRR3574661,SRR7266823,SRR4897336,ERR1066305,SRR1640535,SRR8144413,ERR213262,SRR8921828,SRR6117807,ERR1488506,SRR2081470,ERR3410687,SRR1023615,ERR1305160,ERR750792,ERR1279398,SRR5023736,ERR403337,SRR7291558,ERR1156222,ERR1351676,SRR7783837,SRR1051805,SRR5646656,SRR5944923,ERR418557,ERR3479306,SRR7184098,ERR1317867,SRR3049869,SRR8805187,SRR5024073,ERR1506652,SRR5070959,SRR1735605,SRR6743511,ERR016972,SRR638746,SRR6374023,SRR1662249,ERR1234761,SRR1614519,ERR2241941,SRR8808577,SRR7890244,ERR2652841,ERR2364962,ERR1106634,SRR1614596,SRR413577,ERR2739283,DRR111574,ERR2622842,ERR071289,ERR1728233,SRR10254214,SRR7013869,SRR891806,ERR2794972,ERR1573178,SRR1988129,SRR2231793,SRR5193380,ERR1287752,SRR7359608,ERR1234007,SRR8199290,ERR1317557,ERR716088,ERR714491,ERR2093312,SRR5008257,SRR015655,SRR10155235,ERR369548,ERR833365,ERR1735053,SRR1592484,SRR8199034,ERR527302,SRR1233940,ERR1265086,ERR1482754,SRR7890255,SRR8802363,ERR2690117,ERR3479017,ERR1488409,ERR161070,ERR473073,ERR1510242,ERR175564,ERR1503933,ERR473190,SRR541186,ERR600725,ERR370051,SRR7012034,ERR587174,SRR7165599,SRR11146401,ERR045339,SRR7688802,ERR1480477,ERR2892660,SRR4191395,SRR4070156,ERR2434145,SRR1215523,ERR2691221,ERR969495,ERR1241842,ERR1483263,SRR9598611,SRR7691164,SRR061212,ERR3670763,SRR7444270,ERR222578,ERR1217336,SRR2236854,ERR125066,ERR060293,SRR1106693,SRR7787830,ERR752126,ERR2867876,ERR2622844,SRR7418036,SRR8498369,ERR2853570,SRR305445,SRR955111,SRR540508,SRR1034620,ERR311043,ERR3901974,SRR513829,ERR1251421,SRR1909387,ERR719304,ERR1204093,ERR349394,ERR2649637,ERR119469,SRR2222276,ERR1478327,SRR7992590,ERR2116772,ERR1497138,ERR092287,ERR1192043,ERR3211664,ERR2116747,ERR1565823,ERR246624,SRR7244415,ERR769237,SRR1060679,SRR1598237,ERR2728936,ERR1015337,SRR2079410,SRR6784545,ERR435323,SRR7271239,SRR138322,SRR1815483,SRR1785143,ERR1285730,SRR516830,SRR7251018,ERR2759803,ERR1729106,SRR6191118,SRR6214458,ERR596411,SRR533880,SRR8648228,ERR984806,ERR1732883,ERR3209939,SRR7968417,ERR780186,SRR7505772,SRR7539352,ERR925128,ERR016727,SRR1958089,ERR1065718,SRR1957809,SRR1161361,SRR2042034,ERR2976793,SRR1528488,SRR10593328,ERR1511266,ERR2193839,ERR490456,SRR346717,ERR1230862,ERR331211,ERR1488580,SRR1655277,ERR2435038,ERR751486,ERR1081451,SRR7190222,ERR1570379,SRR2189946,ERR1065338,SRR5112853,ERR2352028,ERR473338,SRR7187863,ERR633090,SRR2075995,ERR1575534,SRR2244480,ERR1241895,ERR1497651,ERR1498080,SRR8083595,SRR7215291,ERR1479292,SRR5137106,ERR2090198,ERR331456,ERR1493642,SRR307240,ERR1727501,ERR1239224,ERR1873696,ERR144554,ERR348881,ERR2788932,ERR1495218,SRR3322096,SRR10850541,SRR7786960,SRR9030336,ERR1007565,ERR3696578,ERR1316330,SRR8281282,ERR418710,SRR2250543,SRR6371373,ERR1555496,ERR2737619,SRR6984317,SRR2244279,ERR2719163,ERR473253,SRR6921377,ERR3209819,SRR1804837,ERR1102269,ERR1234562,ERR1506336,ERR2690403,SRR3190563,ERR1507529,ERR1494160,ERR370182,ERR2397196,ERR1217343,SRR8547517,SRR7726373,SRR6919239,ERR594402,SRR7892440,ERR191766,ERR1429121,SRR7454855,ERR3053487,ERR1733498,ERR714419,ERR715170,SRR360465,SRR1645796,SRR5890770,ERR1453692,SRR6045291,SRR1614788,ERR1729525,SRR10313626,ERR2363935,ERR564123,SRR6793829,SRR1840748,SRR1159764,SRR2104604,SRR6728400,ERR657107,ERR011939,SRR10766008,ERR1065809,SRR6474277,SRR7175853,ERR2833219,ERR054578,SRR1564434,ERR1498623,ERR1732719,ERR498032,ERR360569,ERR1191992,SRR1910299,ERR1024654,ERR1065403,ERR237589,SRR975366,SRR7469847,ERR1271819,SRR8551105,SRR6890629,ERR1497306,ERR1565494,ERR657993,ERR1240642,SRR1745421,SRR6399945,ERR1270180,SRR2236836,SRR1967318,ERR089748,ERR2719678,ERR1563560,SRR010967,ERR743283,SRR8803761,SRR1765427,ERR1014154,SRR6164669,ERR1494389,SRR8863180,SRR4065653,ERR1715346,ERR1217105,ERR1555061,SRR2585508,SRR324755,SRR7516529,ERR2532478,SRR1185830,ERR632970,SRR5017540,ERR434363,SRR6821037,ERR1102374,ERR175733,SRR619955,SRR8198906,SRR8498034,SRR10482288,SRR7475471,SRR6920512,ERR1281600,ERR2632300,SRR7892169,ERR2365055,SRR2178221,SRR9985841,SRR10571626,SRR8385418,ERR481144,SRR7217826,ERR1507396,ERR2112105,ERR1271668,SRR094938,SRR136562,ERR1102347,SRR7756460,SRR1462772,SRR1600495,ERR206008,SRR9878055,SRR2749719,SRR10085227,SRR1980432,ERR2750241,ERR364044,SRR10271463,SRR1162490,ERR3886644,ERR1510784,ERR1493191,ERR714263,ERR867536,ERR038071,SRR3728642,ERR2221223,ERR123835,SRR2176216,ERR2890687,ERR1281912,ERR2750717,SRR1291147,SRR7705385,ERR425990,ERR1239251,ERR2194477,ERR181685,ERR026979,SRR6044799,ERR1272376,SRR7192217,ERR339043,SRR2193889,SRR7822066,SRR545512,ERR1316583,SRR2189877,ERR2719009,SRR6986095,SRR7189929,ERR2181729,ERR360602,SRR1561348,ERR434558,SRR1106873,SRR8634435,SRR7280833,SRR6927019,SRR7013858,ERR1066215,SRR8509950,ERR347908,ERR479361,ERR599369,SRR7166964,SRR070003,SRR7285911,ERR2750596,ERR2729606,ERR2738925,ERR1510227,SRR7523454,ERR1478291,SRR2121555,ERR2890438,SRR6128506,SRR9878140,SRR3731790,ERR486851,SRR1614979,SRR4195782,SRR6266120,SRR7124840,SRR7664567,ERR1236706,ERR343261,SRR7280970,SRR1537510,SRR6046173,SRR8482308,SRR8374285,SRR10018990,ERR2090976,ERR272059,ERR2131024,SRR3227016,SRR3371796,ERR1569783,SRR6337285,ERR2221254,SRR307256,SRR6782857,SRR925092,SRR061297,SRR533742,SRR3731612,SRR1980324,ERR751996,SRR7439168,ERR737274,SRR1655483,ERR551614,ERR485294,SRR2650313,SRR9304081,SRR638768,ERR369137,ERR1563995,SRR7292943,ERR2739194,SRR4788216,ERR1236317,ERR1236785,SRR6511565,ERR502207,ERR209163,ERR425645,ERR1019003,ERR2623216,ERR1483194,SRR2728277,ERR1499170,SRR5194047,ERR1322118,ERR2891914,SRR6919409,SRR8133392,SRR539314,SRR2143463,ERR038360,ERR1564820,ERR1764247,SRR7189844,SRR5280688,SRR7249712,ERR737483,SRR077378,ERR1280713,SRR7495523,ERR1024855,SRR1491774,ERR956162,ERR1326797,ERR1349290,SRR6399699,ERR3046354,ERR1019199,SRR6885527,ERR3337531,SRR9722606,ERR1247590,ERR1214505,SRR785980,SRR036209,SRR5328446,SRR017996,ERR140952,SRR2075964,SRR7190661,SRR1037992,SRR1597210,ERR552367,SRR10608742,ERR246779,SRR7842056,DRR061405,ERR694127,SRR4181636,SRR077236,ERR758821,SRR7783906,SRR9878006,SRR7970866,SRR4924041,ERR054685,ERR263828,SRR1966790,ERR1247313,ERR1100517,ERR1270212,SRR1779492,ERR702801,SRR3530591,ERR422773,ERR2607542,ERR3698949,ERR3669043,SRR1046276,SRR1761737,SRR7506888,SRR3728729,ERR516711,SRR1118659,SRR5052636,SRR3391901,ERR731352,SRR1614929,ERR1952391,SRR8804481,ERR1318300,ERR319422,DRR120607,ERR264404,SRR7187281,ERR905451,SRR951793,ERR2892080,SRR651273,SRR7130354,SRR1598381,ERR348805,ERR2623411,SRR2251010,SRR5585312,ERR1216894,SRR2224450,SRR7624242,SRR7049746,SRR2081591,ERR3490699,ERR1490388,SRR7903108,SRR4359223,SRR7277002,ERR775568,SRR1816847,ERR490484,ERR1415471,ERR1477497,ERR3306692,SRR8509869,SRR8803409,ERR687889,SRR7351451,SRR10093189,ERR425862,ERR1430467,ERR1735305,ERR1241323,ERR1487613,SRR640432,ERR1625401,SRR2533415,SRR6922134,SRR8804660,ERR842503,ERR1488420,ERR2889663,SRR6155174,SRR8692225,ERR1478858,SRR7408029,SRR10859601,ERR1507292,SRR2107088,ERR1321083,ERR3598012,ERR425748,SRR726570,ERR1764258,SRR478728,ERR502422,ERR1499351,SRR1996185,SRR1559006,ERR2193642,SRR1996240,ERR1603974,SRR1031541,ERR599345,SRR305364,SRR000213,ERR473683,SRR1804127,SRR7369114,SRR5138863,SRR341609,SRR5650103,SRR7641456,SRR8808994,ERR2523241,ERR351674,SRR7703142,ERR299563,ERR1493724,ERR2726502,SRR2566070,ERR3901801,SRR11013088,ERR1570308,ERR2890382,ERR347684,ERR758830,ERR1506505,ERR551883,SRR3928724,ERR2078485,ERR2434032,ERR461928,ERR833580,ERR2762152,SRR7976240,SRR7013797,ERR1503837,ERR714930,ERR025234,SRR024206,ERR2451953,ERR1325889,ERR1014518,ERR1283895,ERR111091,ERR1743664,SRR8199571,SRR7499455,SRR1106437,ERR3684498,SRR4897363,ERR714566,SRR8347330,ERR718236,ERR1284851,SRR7756082,SRR8808360,ERR3333472,SRR7620614,ERR2397572,SRR8509175,SRR9878308,SRR3284737,SRR6818538,SRR4788320,ERR987411,ERR737304,SRR6423808,SRR1814885,SRR9960036,SRR6045477,SRR925033,ERR1228164,ERR1753419,ERR033985,SRR6668124,SRR1597892,SRR8199609,ERR2694392,SRR6807470,ERR1271053,ERR1491117,ERR1489122,ERR2244558,ERR830623,SRR6429780,ERR055499,SRR5631630,ERR2799486,SRR8804657,ERR2194008,SRR531508,ERR2607477,SRR7756442,SRR3218397,SRR10418037,SRR2029263,ERR1247184,SRR2533580,ERR2818812,SRR445031,ERR375803,ERR1283092,SRR7547807,SRR1122730,SRR067884,SRR7304298,SRR7474052,ERR1727383,SRR10037269,ERR1236188,ERR439818,SRR1266666,SRR1814864,SRR8903253,SRR2072257,SRR2224452,ERR2116757,ERR1430903,ERR059740,SRR1965345,ERR343833,SRR7410326,ERR434364,ERR3410661,SRR1633000,ERR2608318,ERR2090159,SRR5312153,ERR1492707,SRR4897571,ERR1109063,SRR1973894,SRR7048998,ERR2853795,ERR1566243,SRR10272145,SRR5328389,ERR525871,ERR1316470,SRR8774341,SRR1815423,SRR7214068,ERR461922,SRR7610118,SRR7172285,ERR356174,ERR563975,SRR7245513,ERR1241839,SRR1561706,SRR7910101,SRR1814536,SRR6511936,SRR292301,ERR2364197,SRR6010304,SRR5057239,SRR7172598,ERR425258,SRR4788195,ERR046218,ERR759063,ERR1324568,SRR1269341,ERR2603225,SRR1953023,ERR2719694,ERR714659,SRR4014396,ERR1753479,SRR494132,ERR1569870,ERR1272688,ERR671197,SRR6241936,SRR7890436,ERR1640611,SRR1528529,ERR1430972,ERR3467567,ERR1215476,ERR1578410,ERR1430493,ERR266420,SRR7879454,ERR2652653,ERR1565839,ERR449712,ERR361852,SRR7176329,SRR1623179,ERR086099,SRR10693823,SRR1519046,SRR7540055,ERR496932,SRR5649624,SRR324827,SRR7787041,ERR2213718,ERR388477,SRR2191947,ERR3048267,ERR1240873,ERR1478774,ERR1270381,ERR900318,ERR1239813,ERR3402811,DRR065591,ERR1481083,SRR1215541,ERR2632326,ERR466781,SRR7351482,SRR10490446,SRR1613905,SRR7754185,ERR403273,SRR1778006,SRR650090,ERR2611798,SRR3728485,ERR3403221,ERR1734577,ERR2364853,ERR1658111,ERR2525470,SRR7878923,ERR1816905,SRR1588688,ERR833350,ERR418816,ERR2138233,ERR1273366,ERR2090646,ERR1563063,SRR3417505,SRR6515344,ERR1235150,ERR2728841,ERR1292552,SRR2082325,ERR191761,ERR011609,SRR1561260,SRR359264,ERR731069,ERR1506968,SRR7184424,SRR1804447,ERR1511161,SRR9321918,SRR8205601,ERR352481,ERR2433856,ERR1065851,ERR474415,ERR3479247,ERR2747877,SRR784503,ERR1317716,ERR3860176,SRR1612388,ERR969279,SRR1034554,SRR057698,SRR1031857,ERR855378,ERR2889852,ERR347792,SRR064427,ERR1498217,ERR1595394,SRR6310353,SRR10274406,SRR2244526,SRR1967057,SRR6399877,SRR3826887,ERR193251,ERR1510091,ERR1327202,ERR045383,SRR2082015,ERR490681,ERR2819065,ERR2933092,ERR1065797,ERR551133,SRR5828250,ERR1478251,ERR2017574,ERR3029111,SRR784286,SRR1814642,SRR6468535,ERR2560690,SRR7204243,ERR1497716,SRR1968259,SRR7479741,ERR1239999,ERR1572651,SRR3218393,ERR485394,ERR976523,ERR197240,ERR3597914,ERR226345,SRR1631495,SRR5076645,ERR340579,SRR2236868,SRR6726231,SRR5193868,ERR1317596,ERR425473,SRR11215173,ERR1283629,SRR918688,SRR5042870,SRR5215708,SRR1598484,SRR1162661,SRR2243554,ERR2591888,ERR1572817,ERR1541291,SRR061153,SRR1561241,SRR8145048,ERR2214420,SRR7058458,ERR2890631,SRR3715693,ERR714936,ERR1238959,ERR984920,SRR1753701,ERR249222,SRR6310309,ERR175928,ERR176647,ERR912271,ERR1625458,SRR6173080,SRR5503865,ERR589761,SRR4345892,SRR5057751,SRR1118718,SRR4787064,ERR2623888,ERR2225304,ERR386349,ERR1285659,SRR5149935,ERR1477911,ERR479110,ERR714814,SRR528410,SRR6468605,ERR123813,ERR264403,SRR1571052,SRR7908895,ERR2434895,SRR11207792,SRR8198998,ERR272058,SRR6686531,ERR2690153,ERR2785374,SRR5572416,SRR2081521,ERR211908,SRR5193300,SRR1656264,SRR6799224,SRR1038017,ERR1728975,ERR1640653,ERR2244529,ERR388314,ERR1732608,ERR357726,SRR4417842,ERR485185,SRR7469061,ERR425710,ERR751747,ERR3864327,ERR1578293,SRR2227349,ERR3402949,ERR317060,ERR1565374,ERR2194045,ERR2090263,ERR3240096,SRR7183305,SRR7351480,ERR573118,SRR5478511,ERR2359759,SRR6743510,SRR6117481,ERR900368,ERR2709814,ERR2799509,ERR1324554,SRR8498277,SRR1975107,SRR314688,ERR1658743,SRR4070202,SRR3048834,SRR540442,ERR271426,ERR016628,ERR386515,SRR6877322,ERR1500604,ERR375247,ERR1273400,ERR124359,ERR1327016,SRR3210361,SRR2228674,SRR7949702,ERR1065882,SRR4788319,SRR002638,SRR5663538,ERR376794,SRR1449786,ERR2738817,ERR1281104,ERR466784,SRR5238205,ERR1658740,SRR9878111,ERR719777,SRR953921,SRR8903263,SRR7787852,ERR550926,SRR5024478,SRR1997797,ERR018027,SRR8353609,SRR6938561,SRR495433,ERR2433140,ERR046283,SRR351993,SRR8509889,SRR6145090,SRR7448290,SRR7697358,SRR918607,SRR2195872,ERR743327,ERR060051,SRR6111065,ERR217428,SRR5071044,ERR356141,ERR855092,SRR2191962,SRR5892894,ERR338967,ERR1326882,ERR2673205,SRR1643133,SRR7763463,SRR5588677,ERR2631540,SRR6877525,SRR1957929,SRR7822551,SRR7401741,ERR338299,SRR5584737,ERR985055,ERR589636,SRR1225614,ERR348753,SRR10696094,ERR474514,ERR1488316,SRR2228657,ERR222706,ERR1235377,SRR1539635,ERR1243062,ERR377363,ERR129937,ERR1234619,ERR755601,ERR1509866,ERR060039,ERR2649522,SRR7168682,SRR6193072,SRR6724029,ERR3284335,SRR8439529,SRR537896,ERR374760,ERR414742,ERR2190115,ERR209643,ERR349374,ERR1284894,SRR7416181,ERR1305065,ERR206219,SRR7191469,ERR1271938,SRR6032592,ERR2728895,ERR1508856,SRR7077531,ERR925256,SRR6248927,ERR702725,SRR1612047,SRR8353810,ERR1318004,ERR473001,ERR1507413,SRR6195948,SRR1968410,ERR1279990,ERR046294,SRR5873459,ERR3726395,SRR7850073,ERR526005,SRR7525191,SRR1965093,ERR564190,ERR1283583,ERR406491,ERR152468,ERR1283471,ERR1495287,ERR460785,SRR7634324,ERR656307,ERR246688,SRR10277380,SRR7910384,ERR1241746,SRR11015419,ERR3061050,ERR2020024,ERR1510105,ERR2189962,ERR479305,SRR3578458,ERR1195679,ERR067564,ERR129194,ERR589728,ERR1483192,ERR176021,SRR1162571,SRR036261,SRR1505090,ERR3682388,ERR1422439,ERR775600,SRR7188015,SRR7217777,SRR3086693,SRR6658322,SRR2239737,SRR8136851,ERR1480898,ERR3402767,SRR7836309,ERR1511269,SRR5337581,ERR108668,SRR8553955,ERR388332,SRR6945226,ERR779677,SRR5184677,SRR7456717,ERR987423,SRR7277750,ERR1285302,ERR066273,SRR7183280,SRR088939,ERR1570329,ERR984406,SRR7285496,ERR260257,ERR222974,SRR7451531,SRR8543661,ERR569233,ERR1575411,SRR4786635,ERR2601799,ERR1495305,SRR2517418,ERR1507082,ERR1488530,ERR3403132,ERR1498461,ERR884777,SRR6359329,ERR1325842,SRR1564244,SRR7435310,SRR1597238,ERR1239935,ERR490668,ERR1235482,SRR7830678,ERR1480504,ERR1562897,ERR1507563,SRR6014557,ERR2506022,SRR8090627,ERR712930,ERR968246,ERR162454,SRR10593318,ERR460023,SRR10693489,SRR3049635,SRR7310579,SRR7457120,SRR7800510,ERR036206,SRR1597971,SRR10993657,ERR107572,ERR1672851,SRR6128034,SRR6900733,ERR3395545,ERR479025,SRR1958192,ERR189801,SRR1034563,ERR018946,ERR162710,SRR6995018,ERR1511626,ERR1239679,ERR211332,DRR065610,SRR1060543,ERR675327,ERR3859297,ERR1325311,ERR742967,ERR298267,ERR540506,ERR1239473,SRR7468848,SRR3286903,SRR7631835,SRR8552835,SRR5029813,ERR1284052,ERR029241,SRR9691956,SRR1757113,SRR1491154,ERR376658,SRR7292756,SRR1569967,SRR7106657,ERR461452,ERR3229907,ERR1349244,ERR1320731,ERR715019,ERR715398,ERR976472,SRR1197768,SRR2082231,SRR7204550,ERR3901916,SRR8117671,ERR045741,SRR7184581,SRR5193671,ERR716339,ERR930292,SRR6727428,ERR1247868,SRR2136799,ERR1489033,SRR6399728,SRR11024702,SRR7538788,SRR7986329,SRR1272487,SRR536871,ERR1317831,ERR129129,SRR7123394,ERR059747,ERR714550,SRR7244145,ERR675379,SRR3227015,ERR251862,ERR1285110,ERR1509996,ERR3217838,ERR2759841,SRR511922,SRR1068341,ERR1022067,SRR3926878,ERR1234441,SRR5993076,SRR5788094,ERR1429185,ERR028556,ERR2212802,ERR3454243,SRR000285,SRR6046324,ERR646582,SRR539782,SRR7162416,SRR10092056,SRR2086590,ERR2138444,ERR551260,ERR137034,ERR126986,ERR2279912,ERR1239603,ERR2193648,ERR1230591,SRR6815199,SRR7191164,ERR3224572,ERR1273544,SRR7427063,ERR671191,ERR3901983,SRR7903037,ERR1487739,SRR5868560,ERR540169,SRR7230244,SRR7251550,ERR1283019,ERR2602056,SRR10382864,ERR551402,ERR1069291,SRR7108968,SRR7414620,ERR551446,ERR211413,ERR600205,ERR1480575,SRR1298821,SRR073376,ERR119926,ERR321449,ERR1787778,ERR163435,SRR3107265,SRR7221246,ERR1325179,SRR1175781,ERR033858,SRR8657055,SRR002633,ERR1734067,SRR7191874,SRR528382,SRR1490920,ERR1491678,SRR8804708,SRR7783880,SRR528439,SRR7501117,ERR2531854,SRR3829557,SRR2224265,ERR1853161,SRR5651478,ERR688472,ERR2540488,SRR9988853,ERR479179,SRR5485306,ERR675565,SRR6345538,SRR7183821,ERR2093350,ERR391727,ERR349204,ERR434360,ERR1510552,SRR6300145,SRR6046366,SRR7304429,ERR2676422,SRR5720243,ERR473039,ERR1018945,ERR023383,SRR1645918,SRR6412630,ERR862450,ERR744056,SRR7230311,SRR5024228,ERR1280137,ERR042170,SRR1501642,ERR2433796,SRR5216127,ERR339059,ERR019549,SRR1916821,ERR719829,ERR2597502,SRR3242045,SRR6919269,ERR2137910,SRR3232034,SRR2191454,ERR1563022,ERR2280935,SRR5788044,ERR980018,SRR1969260,SRR7011727,SRR1980619,ERR2739082,ERR1205043,SRR7221645,ERR909048,ERR1320965,ERR046301,ERR067811,SRR2828260,SRR5328174,ERR1272141,SRR7645933,SRR6489769,SRR6795032,SRR6184829,SRR5184631,ERR271792,SRR8353670,ERR1325872,SRR1966445,ERR718438,SRR7204167,SRR324761,ERR1081641,SRR7767488,ERR1321508,ERR1496853,SRR4191391,ERR182465,SRR7523658,ERR502193,SRR7516696,ERR3576303,SRR1215910,ERR314234,ERR348977,SRR8543779,SRR7215434,SRR6919721,ERR3240200,ERR054356,SRR10088462,SRR7892486,ERR1735044,ERR3141869,SRR7140626,SRR1034410,ERR2892230,ERR551356,ERR1069048,ERR1231019,ERR1733819,SRR7620644,ERR161112,SRR6062321,SRR8199465,SRR7890211,ERR1321290,SRR2222403,ERR2299428,SRR6172819,ERR2169026,ERR636041,SRR1299277,SRR5943233,ERR2016333,ERR863213,SRR7806330,ERR490515,ERR485222,ERR182449,SRR2199613,ERR2690982,ERR2137978,ERR1235204,SRR10271980,SRR6045791,ERR495163,SRR5328535,ERR2738593,ERR1081752,SRR3312960,SRR8090939,ERR3062130,SRR1970221,ERR742878,SRR5369698,ERR052296,ERR3859382,SRR6177985,ERR1494722,SRR8071130,ERR2286312,ERR969350,ERR2603085,SRR7522899,ERR125192,ERR439326,SRR1034195,ERR633044,SRR6978695,SRR5990277,ERR1562666,ERR908608,ERR2364083,SRR7876138,SRR8307250,ERR633111,ERR3372696,SRR6847303,SRR7275025,SRR7072860,ERR1566306,ERR1271218,SRR398942,SRR5788074,SRR2223223,SRR1198966,SRR7783622,SRR2236729,ERR271249,ERR980230,ERR1292881,ERR1108312,ERR559438,SRR7402350,ERR420037,SRR7414401,SRR4067968,ERR517446,SRR1785067,SRR7190665,SRR7911408,SRR8090781,SRR8137419,ERR3901239,SRR7183335,SRR5572412,ERR1489340,SRR2135686,SRR5330529,SRR7890427,ERR909382,SRR8760715,ERR3061011,ERR1270408,SRR2237369,SRR11122675,ERR370162,SRR4256217,SRR5330553,SRR7842049,ERR1284195,ERR751277,SRR539657,ERR2744649,SRR6805484,SRR2079331,ERR1204086,SRR7217708,ERR2892639,ERR2632267,SRR10593285,ERR1189810,ERR1504069,SRR7884627,ERR2173785,SRR2081356,ERR1453542,ERR349565,ERR1478670,ERR1285657,ERR1010003,ERR1109045,ERR473295,SRR359029,SRR8098375,ERR2397273,SRR10174309,ERR1238978,SRR958626,ERR1066185,ERR182501,SRR036219,ERR1572877,SRR9722616,SRR7803882,SRR5584061,SRR7787764,SRR1958523,ERR330483,ERR419098,SRR6359307,ERR2093238,SRR2236811,ERR780260,ERR1109005,ERR108744,SRR2243475,SRR5486651,ERR2733213,SRR7501111,SRR5477438,SRR7145662,ERR1292725,ERR1280871,SRR2053311,ERR715418,ERR386335,ERR181994,SRR7879348,SRR1803837,ERR737569,ERR3576516,ERR419004,ERR479087,ERR414295,SRR7702516,SRR1968073,SRR1816603,ERR1494081,SRR8803538,SRR4345762,ERR594553,ERR3410845,SRR7523469,SRR10253898,SRR7285851,ERR870545,ERR1299607,SRR1633157,SRR6014795,ERR1735147,ERR2089066,ERR1494986,ERR758685,SRR7962331,SRR002646,ERR1270361,ERR302784,ERR1204985,ERR135688,SRR9625891,ERR2524911,SRR1564223,ERR2749537,SRR2231326,SRR1702369,ERR340547,ERR403391,SRR7417791,ERR3560712,SRR11047302,ERR1242017,SRR6046548,ERR2750332,ERR1482736,SRR7130688,SRR1596972,ERR969496,ERR1492381,ERR1515308,ERR370238,SRR413630,SRR7417729,ERR2020022,SRR8116749,ERR425368,ERR2434407,ERR435219,ERR1242762,ERR1239391,SRR1597915,ERR478990,ERR748244,SRR5023729,ERR1574484,ERR1288926,ERR264521,ERR719130,ERR2835654,SRR9099191,SRR7414794,ERR374663,ERR755515,SRR3224231,ERR1572846,SRR8950432,SRR10693659,ERR1821199,ERR1490820,SRR958783,SRR7030983,SRR7889984,ERR192228,SRR7214054,SRR8086201,SRR6907960,SRR4787783,ERR1564855,ERR1321273,SRR5548424,ERR1326739,SRR8691691,SRR2056421,SRR7215399,ERR1492426,SRR5215863,ERR1281396,ERR862509,SRR6922630,ERR011538,ERR330623,ERR3209901,SRR3729258,ERR900508,ERR1509328,ERR038746,ERR731376,SRR1849331,SRR9877851,SRR1958658,ERR1236499,SRR1622841,ERR410067,ERR1509740,SRR306647,ERR2039816,ERR349639,ERR2736001,ERR2719539,SRR8072016,ERR1316816,ERR1285423,ERR2000613,ERR039569,SRR1871049,ERR1608237,SRR124452,SRR2029069,SRR7479695,SRR2188415,ERR2719592,SRR7687872,SRR4897185,ERR419225,SRR957742,ERR119513,SRR4136541,ERR321165,ERR1496942,SRR8198863,SRR3400013,SRR059947,SRR7012029,ERR2352048,SRR7866021,SRR10018301,ERR461040,ERR714276,ERR845757,ERR1478026,SRR5404866,ERR1499460,ERR2868474,ERR925032,SRR4070222,ERR2016095,SRR1561355,SRR540883,ERR570171,SRR5995896,ERR750822,ERR720238,ERR3700264,SRR8456239,SRR7444151,ERR875976,SRR7266768,ERR3061032,SRR1656095,ERR1734570,SRR8978712,ERR369206,ERR023781,SRR2245662,SRR5253541,ERR3963911,ERR1493515,SRR6045618,SRR7523418,SRR896291,ERR1504418,SRR3882984,SRR539762,SRR8524734,ERR434310,SRR7189998,SRR7030844,ERR3609924,SRR9902592,SRR8079391,ERR719379,ERR3902087,SRR7523466,ERR2195850,ERR2227553,ERR3372603,ERR1507193,ERR1496916,SRR8805197,ERR2027091,ERR748081,ERR2623897,SRR7189978,ERR843977,SRR7285738,SRR4787864,SRR540863,ERR1658643,SRR3285372,SRR8265642,ERR2909583,ERR1498790,ERR1499575,SRR2075332,ERR1495512,ERR1571058,SRR1816761,SRR8090685,ERR349465,ERR031102,ERR213265,SRR7687731,SRR7089339,SRR7417342,ERR064571,SRR1622888,SRR6485963,SRR8808610,ERR353202,ERR375477,ERR134728,SRR413664,SRR3199286,ERR2690267,SRR8506046,ERR1241977,SRR532245,SRR6920733,SRR7998227,ERR1271948,ERR351627,ERR387192,SRR1118628,ERR854892,ERR1228140,SRR062371,SRR1966533,SRR2245124,SRR8675906,ERR715215,ERR2000801,ERR2089884,SRR6486115,ERR731097,ERR321514,ERR1346067,DRR014161,SRR1967665,ERR1282286,ERR900316,ERR966655,ERR771015,ERR2641555,ERR909313,ERR022515,SRR6900694,ERR1241077,ERR3201768,SRR3581444,ERR573271,SRR1993550,SRR8139710,ERR540671,SRR5364157,ERR1236483,ERR046246,SRR1220715,ERR2602078,SRR3285377,ERR1578385,ERR1571986,ERR1235432,ERR976829,ERR1065156,ERR2691051,ERR200009,ERR1271309,SRR5328069,SRR545670,ERR1241155,SRR8034107,SRR7051039,ERR311596,ERR1504503,SRR7687888,ERR3928251,SRR1202090,SRR7984961,SRR1816550,ERR1281234,SRR6435394,ERR1286158,ERR1429166,SRR1638964,SRR6051937,SRR9730516,SRR950941,ERR2719441,ERR1727548,ERR1493046,SRR6696882,ERR1478538,ERR1488892,ERR2608645,ERR1734757,ERR026992,ERR1241921,SRR6373507,ERR2799286,SRR6468700,SRR8199223,ERR134669,SRR3410209,ERR1506991,ERR357717,SRR8803880,ERR1009126,SRR7073037,SRR1037789,SRR8800838,SRR1955584,SRR1793296,ERR2506266,ERR925297,SRR6768455,ERR1324433,SRR9291479,ERR064925,ERR2892713,ERR461391,SRR9106280,SRR094446,ERR751308,SRR1132889,ERR572520,DRR017730,ERR039549,SRR10870808,ERR1604191,SRR528154,DRR006264,ERR1574483,ERR072065,SRR7151529,ERR670829,SRR1034510,ERR2078400,SRR10417679,SRR6249439,SRR6982839,SRR035336,ERR191748,ERR662400,ERR1733973,SRR4787361,ERR263702,SRR11145496,SRR2724102,SRR7058437,SRR9989294,ERR750775,ERR589727,ERR046362,SRR7256993,ERR296657,SRR7292841,SRR2193662,ERR540041,ERR586968,ERR1241404,ERR341260,SRR6399658,SRR10872665,ERR1732836,ERR2363132,ERR1066136,ERR435318,ERR1494540,ERR474240,ERR352370,ERR213033,ERR1569960,ERR473101,ERR485624,SRR7157789,SRR11213610,ERR363301,ERR884852,ERR1236712,SRR1753676,SRR3391815,ERR1562727,ERR925295,ERR759097,ERR1495150,SRR7783788,SRR7013018,ERR3902330,SRR7470973,SRR1602458,ERR540299,SRR4195736,ERR1491225,ERR1242405,SRR4345790,ERR719346,SRR2228044,ERR1279490,ERR1273265,ERR1235995,ERR587373,ERR1282294,ERR2737779,SRR1561236,SRR5405677,SRR8806452,DRR065643,SRR7527793,ERR485746,ERR737231,ERR3901190,ERR1239459,ERR2631898,SRR6019703,ERR1429744,ERR1728215,SRR5031198,SRR2240258,ERR2650500,ERR2764867,SRR7534300,SRR5448752,ERR775687,ERR2650509,ERR1494609,SRR8189374,SRR7911474,ERR1573128,SRR537956,SRR2251614,ERR107476,ERR2603184,ERR352727,ERR340458,SRR2081790,SRR8443396,ERR980115,ERR2090703,ERR1211720,SRR7232433,ERR2402766,SRR1765415,SRR1623052,ERR469647,SRR540884,ERR1952527,ERR338063,ERR2690956,ERR1511001,SRR8805268,SRR1597185,SRR5892847,SRR7416208,ERR2364756,ERR1242203,ERR1326842,ERR1595546,SRR6045845,ERR314351,ERR2227434,SRR2414507,SRR7787069,SRR7787678,SRR6129432,SRR10992532,ERR2891702,ERR2726481,SRR896340,ERR676564,SRR7368860,ERR1727546,ERR1570447,SRR446760,ERR1515226,SRR917986,SRR7283818,ERR3524248,ERR751618,ERR2718557,ERR1604067,ERR316129,ERR1566396,SRR1765636,SRR1723393,ERR314341,ERR2241898,ERR570282,ERR190866,ERR1285119,SRR10593983,ERR1272348,SRR755261,SRR6129446,ERR1346034,ERR414472,SRR6241946,SRR9218154,SRR7763502,SRR643893,SRR5004150,ERR060298,SRR541008,ERR352800,ERR2891035,SRR8086656,ERR1488599,ERR600182,ERR1481658,ERR2217846,ERR2728954,SRR6044946,ERR234768,ERR1230774,ERR2738864,ERR2227932,ERR1453359,SRR7176527,ERR1270724,ERR3763904,SRR2248226,ERR349829,SRR3489980,SRR7645801,SRR1282393,SRR10608986,SRR5216523,SRR1106462,SRR8100858,SRR7215307,ERR525609,SRR6813857,ERR211182,SRR5581846,SRR1965402,ERR024487,ERR1498157,ERR569225,SRR2227608,ERR063609,SRR8078883,SRR5650109,SRR1515028,ERR2750725,SRR1237970,SRR7479658,SRR640554,SRR1612014,ERR2694194,SRR5460107,ERR1375034,ERR1640658,ERR2649513,ERR1239064,SRR8118210,SRR7176641,ERR016838,ERR1658134,ERR1957982,ERR1272510,SRR458511,ERR1172501,ERR064907,SRR918635,ERR2691134,SRR6062427,SRR1614508,ERR1753450,ERR2168992,ERR1023469,ERR2749608,SRR1969492,SRR8809315,ERR1280722,ERR1415485,SRR3286713,SRR7495678,DRR003626,SRR5494797,ERR714896,ERR738830,DRR017905,ERR1236357,SRR7283831,ERR1066262,ERR3901891,SRR1118503,SRR6519466,ERR339012,ERR490424,SRR1060550,SRR7217832,ERR1574568,ERR1317428,ERR1228198,ERR2594831,ERR559440,SRR8199417,SRR5289212,SRR6908350,ERR352933,SRR1999973,ERR1573011,SRR10417729,ERR1234857,SRR1659024,SRR2237511,ERR1498665,SRR10393435,ERR3610128,SRR4090971,SRR1982036,SRR2225893,ERR1573301,ERR1323964,SRR4067871,ERR841832,SRR3657899,ERR107501,ERR2750280,SRR2724115,ERR461235,ERR2364076,SRR6003576,ERR314364,ERR3684100,ERR2597451,ERR2691102,SRR1999317,ERR1155936,ERR2608505,ERR1658534,SRR7787886,SRR5808638,SRR8305774,SRR1840538,SRR7108608,SRR628271,ERR1217081,ERR1571982,SRR6877341,SRR1597909,ERR1510194,SRR9019093,SRR4147273,ERR1082831,SRR061415,ERR092323,ERR016791,ERR1507213,SRR1965322,SRR5112854,SRR6915229,ERR2693312,ERR2090009,ERR1235629,SRR1966780,ERR2890037,SRR768434,SRR1804293,ERR1477923,ERR1081191,SRR1816588,ERR1081744,SRR8806408,SRR2565557,ERR369531,ERR124441,ERR257492,ERR2891395,SRR1179043,ERR1504530,ERR1499045,SRR7544386,ERR1325729,SRR5035001,ERR2533716,SRR7750087,ERR278326,ERR026308,SRR6486532,ERR251766,ERR2833449,ERR134820,ERR352828,ERR485357,SRR4191387,SRR1612251,ERR3402570,ERR2608533,ERR3669035,SRR6037657,ERR3576286,SRR6919859,SRR10593653,ERR229929,SRR6129269,ERR600693,ERR474098,SRR7867231,SRR7252357,ERR449161,SRR7539591,ERR2719488,SRR062451,ERR2607522,SRR4788122,ERR1236538,SRR8136761,ERR2868403,ERR2749409,ERR027246,SRR1573175,ERR1481947,SRR7183864,ERR1727688,ERR770978,ERR126791,SRR924856,SRR1164572,ERR3901271,ERR1247264,SRR1645379,ERR256914,ERR2397355,ERR2000793,ERR600925,SRR5680738,SRR1166587,ERR1191825,ERR2833168,ERR1204870,SRR1656316,SRR5753724,ERR3467538,ERR1247531,SRR4788290,SRR1630963,ERR340758,ERR1488311,ERR708395,ERR349409,ERR350318,ERR775631,ERR2363343,SRR7850171,ERR158789,SRR2078275,ERR1732730,ERR1453631,SRR7162834,SRR9082367,ERR1625354,SRR1034369,SRR8087189,ERR1728014,SRR9287718,ERR2364535,ERR1625249,SRR5434893,SRR6178030,ERR870536,ERR2435010,ERR1415737,ERR206201,ERR1562683,ERR144492,SRR7176518,SRR537852,SRR6208859,ERR1172585,ERR1505969,ERR702712,SRR5909166,ERR1625157,SRR067781,ERR2739068,SRR6208799,ERR1595514,ERR646599,SRR1815510,SRR539519,SRR6512912,SRR6808926,ERR067702,SRR8353950,SRR4163840,SRR2566038,ERR480934,ERR3696574,SRR3574269,ERR656391,SRR918074,ERR3860330,SRR6045204,ERR3209778,ERR347625,ERR2693337,ERR2089631,SRR2227911,ERR1478108,SRR7662746,ERR1595578,DRR148310,ERR2204577,SRR6845014,ERR2663549,SRR3824721,ERR572792,SRR6465560,SRR2082945,ERR2433596,SRR011079,SRR1613904,ERR2363302,ERR780211,ERR1374902,SRR5831668,SRR3578972,SRR7407968,ERR758797,SRR6234015,SRR9734364,SRR7786809,ERR182495,ERR1241808,SRR8509114,ERR997587,SRR2081654,ERR1272383,SRR5005553,ERR171290,SRR1645943,SRR1801752,ERR026162,SRR7787803,ERR129070,ERR1217066,SRR7453031,SRR446561,SRR1031295,SRR7544259,SRR6919820,SRR10835676,ERR3217857,SRR7471052,ERR341133,SRR7183746,SRR1593262,ERR1509310,ERR1488009,ERR490760,SRR540584,ERR3322199,ERR1563334,ERR480605,SRR2237521,ERR551878,ERR2280239,ERR263835,SRR2982240,ERR830708,ERR016964,ERR1734402,ERR600672,SRR3284752,SRR6323122,SRR2245642,SRR2248165,ERR360264,ERR1270997,SRR1999089,SRR1664382,SRR1980151,ERR748214,SRR8704736,ERR2227504,ERR2658141,ERR1235134,SRR2938997,SRR2029099,SRR10037271,SRR8145092,ERR976597,ERR053010,ERR3337629,ERR1230717,ERR2524827,SRR1816419,SRR2231362,ERR1509748,SRR7525196,ERR1788641,ERR1281010,ERR331130,ERR2094485,ERR419783,SRR2081935,SRR6263322,ERR2622882,SRR2222288,ERR1195646,SRR1655473,ERR1492182,SRR2480632,ERR2524896,ERR2020029,SRR1973697,SRR1535719,SRR1492172,ERR504986,ERR2241829,ERR171310,ERR1510443,ERR1317294,ERR023290,SRR7417947,SRR6014730,SRR6898875,SRR5448744,ERR1235678,ERR1488700,ERR495191,ERR2729144,ERR439016,SRR1509798,ERR1197512,ERR2732874,SRR5184648,ERR278836,ERR181851,ERR439342,SRR7176480,SRR7072196,SRR3730562,SRR1967077,ERR245857,ERR051911,SRR7077832,ERR2091024,ERR551125,SRR1655342,ERR2524931,ERR1235728,SRR1815774,ERR2227486,SRR7786804,ERR1478905,ERR473836,SRR1639007,ERR712911,SRR6058451,SRR6686789,SRR7480281,SRR6323206,ERR1324076,SRR3439106,SRR638759,ERR2631976,SRR2246555,SRR6203630,ERR1272844,ERR119536,ERR304850,SRR7049691,SRR8805257,SRR1632851,SRR5385213,ERR1324082,ERR1493748,ERR2738155,ERR115024,ERR1317196,ERR1238951,ERR1247811,ERR039503,ERR3964571,SRR7993245,ERR1024673,SRR7539602,SRR8099017,ERR3490698,ERR338845,ERR1102390,ERR1343485,SRR651292,ERR1504815,ERR1024646,SRR1603612,ERR422806,ERR067766,ERR063577,SRR5221419,SRR549431,ERR1658695,SRR7274982,SRR4067864,SRR6079382,SRR11048372,SRR7183226,SRR1958204,ERR1487927,SRR5328341,ERR969397,SRR1166690,ERR1733703,ERR257512,SRR7910409,SRR7523490,SRR6184821,ERR302838,ERR2000864,ERR1234503,ERR1732616,SRR8286380,SRR6377096,ERR1563047,ERR1756755,ERR855268,SRR7310619,ERR223695,SRR10380940,SRR7183301,SRR1996220,ERR1578616,SRR7641804,SRR5247760,ERR052353,ERR038257,SRR7529732,ERR1321882,ERR1272306,SRR5852950,SRR6045107,ERR1214414,SRR8802572,SRR6900926,ERR263887,ERR1241121,ERR085058,ERR688601,SRR3489843,SRR10971453,ERR2363442,SRR7410344,SRR2671202,ERR1286004,SRR1213225,SRR059392,ERR2094561,SRR537943,SRR8189402,ERR1007770,SRR896315,ERR1497569,SRR6927240,SRR10694194,ERR1317637,ERR403283,ERR069768,ERR1734252,ERR011163,SRR6046329,ERR1573430,SRR6651929,SRR8808617,ERR1271518,SRR7175939,ERR120426,SRR5666034,SRR8353996,ERR956275,ERR2693413,SRR1033501,SRR8902244,ERR885751,ERR1081633,ERR019389,SRR7842132,SRR7085163,ERR1565826,ERR1563360,ERR1102297,SRR6482144,ERR343386,SRR3957043,ERR871402,ERR1316975,SRR8803455,SRR8113700,SRR3096028,ERR714954,ERR1500736,SRR7828407,ERR208594,ERR1239790,ERR027278,ERR1493402,SRR1544147,ERR2496521,ERR257561,ERR1453368,SRR2187577,ERR2690881,ERR1574481,SRR6179405,SRR7183861,SRR9090920,SRR063519,ERR033219,SRR2189671,ERR2143783,SRR7190242,SRR1816094,ERR3403275,SRR5220974,SRR024337,SRR8648188,SRR3341048,ERR985166,SRR3169006,SRR1122874,SRR2226890,ERR885812,SRR6029899,ERR054206,ERR1316648,SRR7527867,ERR719552,ERR570355,ERR2594872,SRR3997568,SRR1564399,SRR5034589,ERR695614,SRR7285902,SRR4345702,SRR4188836,ERR1543775,ERR2719346,SRR058440,SRR1157978,ERR1723859,ERR1326477,SRR123281,SRR2195904,SRR7842088,SRR7495431,SRR642020,SRR2174031,ERR439237,ERR031100,SRR545624,SRR496444,ERR2663493,SRR2236837,ERR1565563,SRR8809039,SRR7451158,ERR375415,SRR6434104,ERR051849,SRR8514480,SRR7648435,ERR1572792,SRR5949065,SRR6467816,SRR7439047,ERR2738717,SRR6881667,ERR1478100,ERR2089819,SRR6924098,ERR587443,ERR495064,SRR7417229,SRR7304396,SRR1597442,ERR022925,ERR2932816,ERR124434,SRR7841346,SRR8188377,ERR908618,SRR3340329,ERR208597,ERR1600550,ERR527082,SRR6724036,ERR984980,SRR4176580,ERR1512563,ERR862473,SRR8389598,SRR1623159,ERR1325513,SRR2577641,ERR433362,SRR6399478,ERR2650526,ERR3094298,ERR1493485,ERR205882,ERR209125,SRR7175840,SRR3190968,SRR3133089,ERR2397147,ERR356038,ERR2729459,SRR8903280,ERR1231026,ERR1279336,ERR2607487,ERR2832972,ERR298203,ERR2436092,SRR7876181,SRR10694060,SRR647111,ERR245805,SRR6514850,SRR6676713,ERR1492588,ERR2235238,SRR6440142,SRR9102885,SRR7274841,ERR1494151,ERR1242420,ERR3870950,SRR4788282,ERR1280699,ERR256975,SRR7975526,ERR059423,SRR8552898,SRR5100331,ERR720021,ERR357549,ERR3560700,ERR1574335,ERR2540223,SRR10899380,ERR1271556,SRR1046182,ERR718357,SRR1569654,ERR2261897,SRR10272010,ERR1734935,ERR2889988,ERR552687,ERR350297,ERR369006,ERR583666,SRR1955610,ERR419877,ERR1231154,DRR061407,ERR1422688,SRR3742206,SRR4113441,ERR319243,SRR6468642,SRR8498614,SRR3729351,SRR7244310,SRR6919040,ERR2710857,SRR2227882,ERR278340,ERR1491211,ERR1242193,ERR063802,SRR1656164,DRR148129,SRR7151626,SRR1996205,SRR8535199,SRR6052812,SRR9281863,ERR1325554,SRR1777664,ERR2093374,ERR1507763,ERR1498769,ERR1234892,ERR2497914,ERR2891424,ERR2799456,SRR3371787,ERR338860,SRR9674172,ERR209994,ERR1570413,SRR7215474,ERR1728854,SRR6514841,SRR3574659,SRR057679,SRR1292316,ERR2892146,SRR11214857,ERR1281922,ERR495099,SRR6808911,ERR3860761,ERR064027,ERR751884,SRR2221424,ERR570462,SRR1220766,ERR2396239,ERR900290,ERR064786,SRR9675431,ERR3240251,SRR5564914,ERR1585801,ERR357813,ERR343394,ERR1571634,ERR2719334,ERR1281517,ERR552833,SRR7806316,SRR2222589,ERR1239825,ERR559289,ERR1491254,ERR410113,ERR2744685,ERR2719727,SRR1067647,ERR1572732,SRR10272036,SRR10991852,SRR9260666,SRR3578983,ERR1795684,SRR8809471,ERR2352059,SRR2072276,SRR2244027,SRR549674,SRR1566230,SRR6451989,ERR032155,SRR2082108,ERR3684150,SRR7876160,SRR8443409,ERR1509421,ERR900324,ERR987595,ERR748175,SRR6045162,ERR085246,SRR10037104,SRR1965060,ERR278267,SRR7265930,ERR750870,ERR246912,ERR900306,ERR026136,SRR5054518,SRR1815252,ERR494873,SRR7479729,ERR2089283,ERR3859477,ERR1658571,ERR1231172,SRR7450838,SRR3978290,ERR029103,ERR551117,SRR1160572,SRR7910402,SRR6181688,ERR459823,SRR5202327,SRR6728401,SRR2228790,SRR8083471,ERR054640,SRR6248921,ERR2017651,SRR1664201,SRR1632460,ERR2622997,ERR2000562,ERR374862,ERR2190194,SRR6942519,SRR7523450,ERR3859056,SRR1038187,ERR748500,ERR3684552,SRR7468595,ERR752037,ERR137035,ERR1495021,SRR7348263,SRR6440156,ERR321639,SRR6046409,SRR8423792,ERR1493866,SRR1795007,ERR1481885,ERR1236918,SRR1803357,ERR2506356,SRR7739546,ERR3524256,ERR657066,SRR1657841,ERR3060917,SRR153779,ERR1492713,ERR351987,ERR2396339,ERR2868418,ERR209315,SRR6248929,SRR1965257,ERR2729592,ERR054553,SRR7989888,ERR2017656,ERR1271940,SRR9679854,ERR1495171,SRR8991906,SRR4139944,ERR1511313,SRR7348923,ERR3383519,ERR1734648,ERR1272976,SRR072796,SRR7183778,SRR036277,SRR532666,ERR461438,SRR2194967,ERR2565017,ERR2232631,ERR702931,ERR209841,SRR2089160,ERR1510645,SRR1212319,SRR5477433,ERR473933,ERR1509288,SRR8090640,ERR1066004,SRR7346421,SRR5328510,SRR7975567,SRR1965562,SRR10271993,SRR6938363,ERR1497508,ERR374703,ERR2785518,ERR900257,SRR6985651,SRR2081341,ERR135771,SRR6315868,ERR323118,ERR228615,SRR1425895,ERR3683924,ERR599098,SRR9837015,ERR573220,ERR135820,SRR1215983,ERR2508909,ERR1795785,ERR1788660,SRR918035,ERR2731344,SRR5889122,ERR1316565,ERR045754,SRR2070988,ERR1230841,ERR1239160,SRR6208355,ERR352716,ERR855428,ERR023904,SRR3728492,SRR7908884,ERR1727327,ERR209225,ERR1321811,SRR7479647,ERR1022056,SRR1612281,ERR1490806,ERR1563411,SRR6951384,SRR1528510,SRR2082176,ERR2750348,SRR013453,ERR1238990,SRR4067935,ERR1240846,SRR5826631,ERR987321,ERR1192019,ERR479191,SRR057676,SRR1513421,ERR140892,ERR2020760,SRR11048403,SRR5215489,ERR126394,SRR3885043,SRR7849991,SRR6702210,SRR8979695,SRR10240829,SRR6001165,SRR7359606,ERR1575281,SRR5168520,SRR7295499,ERR1564793,SRR5937926,ERR025063,ERR448899,ERR1499212,ERR2241795,SRR7948059,SRR922564,SRR10887321,SRR1967280,SRR2103080,ERR326693,ERR731384,ERR377156,SRR6725738,ERR330839,ERR1658617,ERR594393,ERR181447,ERR2853426,SRR6412783,ERR279015,ERR1728373,ERR1510058,SRR7480428,ERR1512840,ERR064496,ERR1481778,SRR6412472,SRR5927222,ERR1065485,ERR2892928,ERR719843,ERR1565312,ERR2690135,SRR8802685,ERR1672574,SRR9971455,SRR8086290,SRR545250,SRR9268672,ERR1045611,ERR064468,SRR7874351,ERR052462,SRR527940,ERR1272731,ERR459859,ERR369196,SRR896137,ERR719582,ERR980123,ERR744330,ERR855402,SRR924857,SRR6293369,ERR2868435,ERR3684066,SRR6918605,SRR6045831,SRR6486461,SRR1967406,SRR1805062,SRR5382679,SRR6193090,ERR326440,SRR6300884,SRR1561213,SRR5944215,SRR8808789,SRR8137378,ERR750770,SRR7521226,SRR5259541,ERR263794,SRR6805501,SRR1969890,ERR221402,ERR1318273,ERR375141,ERR2244550,ERR688591,ERR2815308,ERR2737698,SRR7989818,ERR434492,ERR1503960,ERR1270626,SRR11201430,ERR715195,ERR1285314,ERR775133,ERR1730427,ERR1234377,SRR2228769,ERR842681,ERR1565078,SRR5395837,ERR386747,SRR532805,ERR176460,ERR587088,ERR985527,ERR160922,SRR6797143,SRR528482,SRR1968678,ERR1492185,ERR323081,SRR5644403,SRR7408351,ERR2143762,ERR461764,SRR5788010,SRR3826940,ERR1233954,SRR7984943,ERR2603190,SRR3147148,ERR2818937,ERR1283169,ERR425602,ERR481191,ERR2436196,SRR7458806,ERR1494871,SRR10004847,SRR7911525,ERR1195853,ERR211324,SRR7444182,ERR862377,ERR2597431,ERR2738859,SRR6160454,SRR1371364,ERR1321314,SRR9045596,ERR719333,SRR1492903,SRR6046405,SRR8199114,ERR031673,ERR1106627,ERR540647,ERR3864803,ERR3597777,SRR6486184,SRR5579192,SRR6126770,ERR1202428,ERR2932945,SRR6677653,ERR671137,ERR2764871,ERR039359,SRR8060806,SRR065308,SRR1871147,SRR7387501,ERR3902157,ERR2611657,ERR162413,SRR7304228,ERR2749270,SRR7151587,SRR1299379,SRR1491754,SRR532430,ERR1216980,ERR1065653,SRR7176319,SRR1026847,ERR2694402,ERR976620,ERR055601,SRR7071962,SRR7167579,ERR1271795,SRR6072257,SRR2228383,ERR2116768,ERR1497554,SRR3214558,ERR181726,SRR3190878,ERR1317859,SRR6338738,SRR6310836,ERR1235108,ERR1565407,SRR6983417,ERR011569,SRR7230165,SRR2143465,ERR2603299,ERR369303,SRR6122198,ERR1570791,SRR7183306,ERR751527,ERR2719140,ERR502407,ERR326627,SRR1950904,SRR7190559,SRR6193061,ERR2747927,ERR2799712,SRR1046972,ERR386320,SRR3730509,ERR1490814,SRR1795893,SRR3305439,ERR1563798,ERR339041,SRR3048763,SRR4070227,SRR6919120,ERR1415661,SRR6045517,ERR042765,ERR1321452,SRR1162581,SRR1963469,ERR1321847,ERR108402,SRR7533276,SRR7969796,ERR2653959,SRR6396331,ERR2364205,SRR7176322,SRR1632796,SRR6468592,ERR2607541,SRR8131511,SRR1657808,SRR7450846,ERR870535,ERR1511303,SRR1969588,SRR5017976,SRR022560,ERR2221378,ERR1270370,SRR3773392,SRR3214548,SRR7942552,SRR1249083,SRR1814671,SRR7759857,SRR5122520,SRR2029264,ERR1625109,SRR7540309,SRR7426524,SRR3290095,SRR4787834,ERR1234803,ERR377297,ERR854691,SRR7073107,SRR8804905,SRR539664,ERR2263532,SRR7151658,SRR5215624,ERR314560,SRR2014673,SRR3884921,SRR8806887,SRR7628011,ERR842647,ERR775983,SRR1969109,SRR7523156,SRR2188207,ERR2891935,SRR3826911,ERR460615,ERR1723911,SRR8660428,SRR3996226,SRR540902,ERR1541160,ERR2689822,SRR3728631,ERR316104,SRR7286932,ERR490669,SRR10271698,SRR7892546,ERR439540,SRR1578065,SRR1643149,SRR5097303,SRR1814352,SRR035104,SRR514311,SRR7786713,ERR718408,SRR10272199,SRR3210550,SRR628745,ERR1555360,SRR10883451,ERR2026003,ERR2853589,SRR1592615,SRR3927994,ERR208480,ERR1325233,ERR2652835,SRR8113679,SRR7175727,ERR2138336,ERR3140431,SRR7176064,SRR3392740,ERR211123,ERR2764920,SRR9674104,ERR331414,ERR1570250,SRR7170931,ERR1067765,ERR026560,ERR2931012,SRR5041687,SRR1645862,SRR924784,ERR059968,SRR3730492,ERR775604,SRR541256,ERR279487,ERR1572772,SRR7652632,ERR908623,ERR1349160,ERR1015481,SRR10271639,ERR1238985,ERR352555,ERR1563424,SRR1197620,ERR2090880,ERR1570964,ERR971156,ERR2977186,ERR2375199,SRR1597297,ERR559389,SRR9060696,SRR11037685,SRR6486000,ERR1239460,SRR2029124,SRR7387522,ERR3654837,SRR4192137,SRR3176149,SRR6881288,SRR4240700,SRR3728990,ERR377268,SRR2188483,SRR7737166,SRR6940171,SRR401035,ERR632990,SRR8806448,SRR2224841,ERR770970,ERR2434928,ERR1515331,SRR8898403,SRR1960632,ERR748315,ERR714182,SRR7523681,SRR7087355,ERR474220,ERR2890153,ERR1492446,SRR1379624,SRR6172849,SRR2199669,SRR6845439,ERR140941,SRR018657,SRR2156516,ERR330900,ERR2090848,ERR190837,SRR8090799,SRR1586265,SRR924953,ERR338106,SRR3530560,SRR3100532,ERR1482200,SRR8981306,ERR830523,SRR3130333,ERR387358,SRR061181,SRR4787226,ERR559430,SRR1583155,SRR7280915,SRR6938421,ERR2365045,ERR1322000,ERR1510076,ERR583649,ERR3402939,ERR843984,SRR7688688,ERR2649617,SRR10271654,ERR911427,ERR2729604,ERR1723908,ERR714507,ERR1235030,ERR998637,ERR3284204,SRR7457976,ERR2496502,ERR434585,SRR8804000,SRR9259311,SRR6219234,SRR4051949,SRR8303175,ERR1572053,ERR3685549,ERR2731299,SRR10035313,SRR4011159,SRR1767830,ERR3679789,ERR026149,SRR6173114,SRR8921821,SRR1963317,ERR2173158,ERR1374987,SRR4193282,SRR7432746,ERR2227468,ERR376838,SRR1655623,SRR7230718,ERR769252,ERR2113095,SRR3190537,SRR9877835,ERR2137996,ERR2245607,ERR3679843,ERR485380,ERR1595470,SRR2074978,SRR6848883,SRR4415958,ERR321565,ERR2241693,SRR447620,ERR2263556,SRR6787360,SRR6787348,SRR8090935,SRR6323130,ERR1732981,SRR2076038,ERR2794952,ERR045032,ERR1488949,ERR552597,SRR3322982,SRR7439169,SRR1213235,SRR10482300,ERR434350,ERR119395,ERR913236,SRR6900308,ERR1045547,ERR016802,ERR1322559,SRR2226412,SRR7217857,SRR139223,SRR7159902,SRR2194865,SRR1031451,ERR414487,ERR485214,ERR2168939,SRR7294003,SRR9961484,ERR1563812,ERR2814652,ERR030388,SRR545540,ERR1507799,SRR918482,ERR338274,ERR675492,ERR2193660,ERR2749722,ERR525862,ERR1795600,SRR1215867,SRR7183537,ERR1734496,SRR7735985,SRR5920143,ERR216978,ERR1271890,ERR755587,SRR596234,ERR419786,SRR8581387,SRR6919223,SRR7277867,SRR7369165,ERR562855,ERR1570982,ERR1326131,ERR1624830,ERR028658,SRR2250612,ERR026022,ERR028662,ERR1563507,ERR1324332,SRR7629280,ERR028896,ERR1510588,SRR10272139,SRR392726,ERR2375216,SRR5945725,ERR1492655,ERR2890091,ERR403441,SRR6194927,SRR1840724,SRR7905750,SRR8981322,SRR5216103,ERR388492,ERR1450894,ERR719871,SRR6785002,SRR4069608,ERR177181,SRR1624856,SRR5023822,ERR775968,ERR3623152,ERR375759,ERR480614,SRR1783028,ERR029239,SRR5281843,ERR264510,ERR1487800,SRR1225566,SRR7549218,SRR7249845,SRR5041680,SRR537822,SRR8083480,SRR7267739,ERR1570725,SRR8107189,ERR1270494,SRR8903252,SRR1034371,SRR2187678,SRR4786572,ERR1498203,SRR7414490,ERR459754,ERR908917,ERR540233,SRR1597057,SRR549625,SRR7270902,SRR9335571,SRR532113,ERR1494882,SRR7215333,SRR3049500,ERR1317383,SRR7217850,ERR1481767,ERR1504144,ERR1281909,SRR1632861,SRR6045920,SRR8661188,SRR6895860,ERR028258,ERR019459,ERR1625461,ERR2623187,ERR758891,ERR833388,SRR1491718,ERR844250,SRR6686316,SRR7216057,ERR2533570,ERR474410,ERR422696,SRR7544340,ERR2093303,SRR5379295,ERR3402840,SRR1982189,SRR1225593,SRR896510,ERR2532969,ERR2649566,ERR024997,ERR3860455,ERR600238,ERR209626,ERR414406,ERR1247358,ERR1995277,ERR2298593,ERR1015458,ERR1241232,SRR10341849,SRR10872284,ERR719880,SRR7544415,ERR539820,ERR068017,SRR3215441,ERR1616770,ERR1503984,ERR494919,ERR460340,SRR3473992,ERR1283074,SRR3322674,SRR5633170,ERR364115,SRR1041477,SRR7408027,ERR419566,SRR1687203,ERR1734051,ERR473176,ERR2363030,ERR2729169,SRR7122207,ERR708465,ERR369091,SRR7417996,SRR580695,ERR1482592,ERR1733660,SRR6267150,SRR653134,SRR9933915,SRR2191453,SRR6297335,ERR1280838,SRR5289200,ERR3610075,SRR1038156,SRR2191096,ERR163414,ERR461480,SRR10482484,ERR2709778,SRR1840698,SRR10694217,SRR8482464,SRR2224473,SRR10615739,ERR108048,SRR9051985,SRR8981267,ERR1499297,ERR1272747,ERR3576293,ERR2146845,ERR2891307,ERR1270599,ERR2193640,SRR642015,ERR340808,SRR2225744,ERR737548,ERR1286048,ERR419926,SRR1815591,ERR1281137,SRR5187782,SRR3575064,ERR1230613,ERR490750,SRR10728028,SRR7521232,ERR1499223,ERR1578338,ERR1462574,ERR1281811,SRR5369548,ERR1247341,ERR1753486,ERR1280921,SRR2194587,SRR1916373,ERR109307,ERR2690780,ERR2227778,ERR1241625,SRR1157607,ERR1285558,SRR533247,ERR029292,SRR2251543,ERR1563367,ERR418347,ERR414327,SRR7956968,ERR353287,SRR6787337,SRR10042617,SRR6868299,ERR1492853,ERR1282895,ERR1729526,SRR1571193,SRR2847934,SRR538146,SRR7223034,ERR2608498,ERR027363,ERR066178,SRR1592571,ERR1957964,SRR6371927,ERR1572663,SRR7027982,SRR8902223,ERR671932,ERR885825,ERR2212887,ERR998546,SRR015570,ERR1240606,ERR1734699,SRR924765,SRR545285,SRR1632422,SRR1514766,SRR3632087,SRR7521259,ERR315677,SRR5024251,SRR2082024,ERR210719,SRR1980382,SRR11080586,ERR162467,ERR2853672,ERR209323,SRR324770,ERR294556,SRR7716483,SRR6074708,SRR1959379,ERR1317673,ERR2719153,ERR732915,ERR1318138,SRR585700,SRR7888768,ERR025380,SRR9067223,ERR975619,ERR422683,ERR1480464,ERR1024859,SRR5864574,ERR2538354,SRR7077644,ERR388494,ERR134250,ERR249257,ERR2213835,SRR6870194,ERR419726,SRR7547821,ERR209431,SRR4069910,ERR377038,SRR8498093,ERR3523735,SRR7511848,ERR1430470,SRR015566,SRR7244180,ERR1272615,ERR479211,SRR7215898,ERR1515283,ERR1318053,ERR694208,SRR4017903,SRR1038218,SRR1724274,ERR1480965,ERR714586,ERR3239877,ERR885356,ERR360253,ERR273544,ERR1081578,ERR1284773,ERR2759952,SRR3323059,SRR7892313,ERR1234764,SRR8353676,SRR6170465,SRR8803592,SRR7077351,ERR750820,ERR2363640,SRR6184811,ERR369366,ERR586395,SRR7538858,SRR2245601,SRR8808078,ERR1251660,SRR7245477,ERR1242419,SRR259466,ERR038636,SRR1988068,ERR1509100,ERR2988010,ERR1172570,ERR103475,SRR6844971,ERR748320,ERR901914,ERR1498535,ERR564138,SRR5328371,ERR1204097,ERR039366,ERR1502528,ERR1321973,ERR1565332,ERR845409,ERR1514883,SRR7514512,ERR1271025,ERR3576622,SRR8278101,ERR1065926,SRR7516250,ERR2623036,ERR2694419,SRR5949048,ERR1318292,ERR2089623,SRR1969393,SRR1571672,ERR1625173,SRR1046207,SRR4184811,SRR1958562,ERR737228,ERR1082226,SRR6914978,SRR7212835,SRR3068721,ERR1672894,SRR1969510,SRR541134,ERR3372503,SRR6170410,SRR7826960,SRR1730389,SRR4128943,SRR7664240,SRR1816741,SRR7286739,ERR3211889,ERR1659809,SRR7270890,ERR2435573,ERR646550,SRR5459673,ERR063543,SRR1215724,ERR1484714,SRR10103836,SRR3535128,ERR1234736,ERR1493173,SRR5219543,SRR6900739,ERR1604264,ERR460659,ERR2603250,SRR5406875,ERR349780,ERR3928383,SRR951884,ERR1658734,SRR528150,SRR1947039,SRR5583823,ERR1671608,ERR3402746,ERR175918,ERR1477839,SRR755290,ERR1195937,SRR1765641,SRR7547590,ERR278633,SRR1873843,ERR3864808,ERR2891822,ERR862400,ERR1235521,ERR570417,SRR2236727,ERR714948,SRR8498833,SRR9985847,ERR019285,SRR896562,SRR7591527,ERR552995,SRR6891491,ERR257481,ERR2893087,SRR2002642,ERR352851,SRR8498247,ERR866599,ERR2892957,SRR11215188,SRR6308675,SRR6317142,ERR2641619,ERR600862,ERR570178,ERR1272026,SRR1655457,SRR2228312,ERR246770,SRR541314,ERR3394597,ERR2597376,SRR7026375,ERR1487873,SRR7244243,SRR1034097,ERR2750214,ERR494893,SRR2481337,SRR6165478,SRR1631078,SRR7343667,SRR3391926,ERR1509036,ERR2093285,SRR8090897,ERR1322101,ERR2216389,ERR210565,SRR3730889,SRR540837,SRR5129992,SRR8804110,SRR8032409,ERR2364855,SRR7013795,SRR4061913,ERR2397222,ERR670696,ERR1972329,SRR1106403,SRR7873907,SRR7866883,ERR675392,SRR6703791,ERR2364694,SRR585755,ERR054557,ERR434620,ERR600231,SRR10082300,ERR1288878,SRR10225365,SRR1957863,ERR343325,ERR676544,SRR4101288,ERR1273475,ERR134759,ERR1492778,SRR7783604,ERR1672606,SRR1118614,ERR925499,ERR1415561,SRR2534393,SRR10810314,ERR3901207,ERR774954,SRR6046029,ERR2663524,ERR752100,ERR2788911,ERR900384,ERR987528,SRR2163454,ERR257227,ERR085167,SRR2223240,SRR6900188,ERR1541306,SRR6202896,ERR3902020,ERR473058,ERR3410721,ERR1281804,ERR714603,ERR2693316,ERR2363057,SRR1597398,ERR2624049,ERR1491737,SRR10054082,SRR6468477,SRR6457671,SRR9182853,SRR4176513,ERR064621,ERR2749950,ERR1192069,ERR1481615,SRR3731750,ERR485267,ERR2833150,SRR7890519,SRR2135839,ERR780221,ERR1321779,SRR3928089,SRR7359039,ERR410055,SRR1055758,ERR039932,ERR425713,ERR657282,SRR1560605,ERR751663,ERR1494585,ERR245690,ERR330894,ERR175591,SRR3574895,ERR980213,SRR1159776,ERR2089419,SRR8807134,ERR1018914,ERR439880,ERR1729059,ERR126847,ERR211948,ERR273522,ERR245836,ERR1015508,SRR6310830,SRR1544393,SRR10235740,ERR866402,SRR11091451,ERR227022,ERR211817,SRR2227322,ERR3322021,ERR107496,ERR2193655,ERR272222,SRR2098378,SRR7450817,SRR5003458,ERR3242761,SRR7350719,SRR2056423,ERR1489040,ERR1217471,SRR7534313,ERR731052,ERR2738174,ERR2750168,ERR485240,ERR321195,SRR8303586,ERR190402,SRR6900346,ERR901949,SRR1967055,ERR049124,ERR2286329,ERR1507677,SRR5870520,SRR015589,SRR5585122,SRR545389,ERR1595497,SRR10693737,ERR2138357,SRR8353654,SRR6323509,SRR10052521,SRR867722,SRR1996176,ERR2732424,ERR059764,SRR8942743,SRR8199265,SRR005087,ERR3901034,SRR7166918,ERR1570018,SRR5405997,ERR1271758,ERR1102604,SRR5291279,SRR5650143,ERR844005,ERR1014546,ERR490599,ERR351592,ERR027647,SRR7458008,ERR025291,ERR1251562,SRR1162667,SRR1519050,ERR2212905,ERR2785531,SRR6032574,SRR1930176,SRR1735316,SRR6826437,ERR2650549,ERR038792,ERR3901042,ERR1270444,ERR260217,ERR3239856,ERR2818814,SRR528029,ERR1239274,ERR2833086,SRR3728628,SRR3475691,SRR9603204,ERR042194,ERR2601795,SRR5253631,SRR6940167,ERR1494619,ERR1723882,ERR376736,SRR7281454,SRR7232454,ERR435569,ERR2749398,SRR7441416,ERR211824,ERR718537,SRR1159032,ERR418388,ERR1555453,ERR369192,SRR8692228,SRR4017897,ERR1494501,ERR1578403,SRR8003543,SRR2236971,ERR775378,ERR1270523,ERR018040,SRR2549091,ERR1325241,ERR2703817,ERR1241074,SRR061984,SRR5328519,SRR8090604,SRR8675920,SRR8070914,ERR702932,SRR6885282,SRR063465,ERR1324015,ERR2691225,SRR3322318,ERR045363,SRR9964875,ERR925313,ERR1228197,SRR1967595,SRR7414975,SRR7850618,ERR564014,SRR528226,ERR1321137,SRR532440,ERR2138049,ERR744340,SRR7190724,ERR790266,SRR5042717,SRR2192810,SRR5193702,SRR1645848,SRR7984986,ERR107434,ERR1283798,SRR1030049,ERR1504582,ERR1282276,SRR5369644,SRR8063668,ERR2889938,SRR6885276,SRR1967003,ERR1270277,SRR4113450,ERR245675,SRR1034447,ERR1877885,ERR1106731,SRR2121492,SRR6870188,SRR3286955,SRR1564392,ERR636555,ERR199997,SRR892631,SRR7826988,SRR10259170,ERR752041,ERR715415,SRR6339900,SRR1568840,ERR1499480,SRR533208,SRR2195859,SRR7740981,ERR3886896,ERR2078424,ERR1572972,ERR052321,ERR2364391,SRR2247027,ERR435131,SRR2237490,SRR3048629,SRR6473268,SRR1822478,SRR9985586,SRR1804481,ERR1235259,SRR2192776,SRR1795887,SRR3284681,SRR7204331,ERR2434564,ERR331410,SRR8071397,ERR209240,ERR2747570,SRR7540091,SRR1031832,ERR900544,ERR2623464,ERR2816283,ERR2747931,ERR1280821,ERR1240866,ERR2090894,SRR3930579,SRR3184158,ERR1272850,SRR1438070,SRR7783603,ERR1285329,ERR720047,SRR6907983,SRR1652533,SRR958457,SRR1786608,ERR1285865,SRR8444113,SRR1612321,ERR715008,ERR2137998,SRR1814938,ERR1563777,SRR7049878,SRR9107676,ERR1236565,ERR3394851,ERR3201399,SRR10593668,ERR348988,SRR6287099,ERR2030965,ERR1811617,SRR7749765,SRR4897297,ERR1497926,ERR2274802,ERR2749260,SRR7183945,SRR341670,SRR2535178,ERR490536,ERR205981,ERR377503,ERR1578392,ERR1280215,ERR351743,SRR7244225,SRR7346163,ERR434388,ERR714752,ERR1430866,SRR11250208,SRR8808042,ERR984767,ERR3560696,ERR1066219,ERR2089657,SRR10834194,SRR7350663,SRR7190437,ERR1323955,SRR540960,SRR4786187,ERR564072,SRR8353783,ERR1233978,ERR998584,ERR737444,ERR3859152,SRR7291641,SRR7417808,SRR5927214,ERR1490831,ERR2524820,SRR068203,SRR918142,SRR6808894,ERR2364529,SRR7895010,ERR1287745,SRR6155343,ERR526006,SRR2072325,SRR2228784,ERR1488836,SRR7183452,SRR1161163,ERR2711042,SRR7501128,SRR088927,ERR1506540,ERR294539,ERR018102,ERR028282,SRR7074912,ERR1756787,ERR1491058,SRR5644425,ERR1487452,SRR1916054,ERR425900,ERR2594865,SRR7523813,SRR6342089,ERR387141,ERR884986,SRR5896223,ERR403439,ERR1477674,ERR263970,ERR479060,SRR2188510,ERR502388,SRR445483,SRR8807750,ERR1240806,ERR1658759,SRR1462040,SRR9261290,SRR8205419,ERR924729,SRR7523402,ERR750789,SRR2237760,SRR8489143,ERR1197243,ERR1082797,ERR410092,SRR4236965,ERR2397262,SRR9621193,SRR10525635,SRR6890638,SRR1609094,ERR1727290,ERR2726431,SRR6485185,ERR124237,ERR975190,SRR1816374,SRR1501663,ERR347770,ERR064797,SRR1612381,ERR3597760,SRR2878406,ERR011561,SRR10607623,ERR024875,SRR8069259,SRR7217743,ERR1349246,SRR11122785,SRR3657579,ERR3003910,SRR8090569,SRR7026307,SRR1491493,SRR4897420,SRR2222045,ERR163293,ERR360724,SRR7230677,SRR8585138,ERR3901059,SRR7746937,SRR10593299,ERR3209768,SRR7868490,SRR1514997,SRR1805002,ERR1477308,SRR7528054,SRR3729018,SRR1969533,ERR3902047,ERR364151,SRR6211592,ERR343293,SRR3394930,SRR3574801,SRR8199252,SRR307331,SRR7297978,SRR8003675,SRR6293271,ERR2089507,SRR7841400,SRR062097,ERR2397551,SRR1816263,ERR790251,ERR2750000,ERR1511071,ERR1483291,SRR3049796,SRR653414,SRR1653409,SRR5023962,ERR069895,ERR2833456,SRR1577779,ERR1109032,SRR3285498,SRR6283616,ERR1491369,SRR10277336,SRR7474891,ERR2891606,SRR10879413,ERR979962,ERR3372682,SRR8809223,ERR3062094,SRR7223162,SRR3285466,ERR1279449,SRR1034478,SRR2082296,ERR2016505,SRR3707885,SRR5951685,SRR7800584,ERR1510387,SRR5919579,SRR5632860,SRR5280699,ERR2760023,ERR2434225,SRR537746,SRR1575006,ERR975622,SRR8353733,ERR600419,ERR1496625,SRR5333092,ERR1234460,ERR3901477,SRR3730779,SRR531970,ERR1195840,SRR10054519,SRR980339,ERR2719157,ERR1272785,ERR059980,SRR3049909,ERR694178,SRR896539,SRR7142039,ERR124490,SRR306653,ERR2832960,ERR712757,SRR1198965,SRR533756,ERR376799,ERR1234786,SRR7539771,SRR332076,SRR2245467,ERR632923,ERR719692,ERR1285916,SRR9067231,SRR7416285,SRR6236777,ERR1563970,SRR3392157,ERR1565866,ERR1727691,SRR1031630,ERR3961267,SRR7026473,ERR028308,SRR7456760,SRR5891575,ERR178639,SRR285204,ERR1228188,ERR1732452,SRR7738065,SRR6474316,SRR1613915,ERR1733255,ERR2799338,ERR494625,ERR3061001,SRR7480283,ERR1271038,ERR2631980,SRR357390,SRR5895957,DRR121827,ERR023736,SRR8921470,SRR6768429,SRR4159281,SRR6207503,SRR7189876,SRR5518384,SRR1980447,ERR2604089,SRR6847301,ERR210739,SRR6208542,SRR7479052,ERR1498860,DRR051037,ERR573256,ERR3062084,ERR2435355,ERR759164,ERR460905,ERR1494916,ERR461750,ERR1422570,SRR5042720,SRR896136,ERR161312,SRR4923159,ERR1595558,ERR1563142,ERR1321447,SRR1490953,SRR7867165,ERR1272152,SRR4070136,SRR7175992,ERR1507061,ERR1729359,SRR1437724,ERR3684117,SRR539328,SRR6927274,SRR7077686,ERR2364968,ERR2729205,ERR1482607,SRR5367694,ERR1575579,ERR1491763,ERR884729,ERR1511738,SRR019041,ERR2622936,ERR550710,ERR1735052,SRR10035001,SRR1646130,SRR446630,SRR1037769,ERR1241046,SRR8437275,SRR2244022,SRR7662782,ERR1477775,SRR2072340,ERR1430405,SRR3943794,SRR1614406,ERR2719277,ERR976673,ERR1495481,SRR8981314,ERR2729499,ERR671179,SRR6701922,ERR2435762,ERR2853689,SRR945949,SRR2082308,SRR7539865,SRR5328273,SRR7284453,ERR350422,ERR1324519,ERR1234329,SRR5720220,SRR5215632,ERR742940,ERR1202459,SRR892169,SRR10417723,ERR180852,SRR8071963,SRR1631460,SRR137146,ERR662468,ERR066467,ERR1482428,SRR6003616,SRR1564206,ERR540363,ERR1515280,ERR969265,SRR2243553,SRR1300546,SRR2250452,SRR7170932,ERR719633,SRR7277789,SRR6297325,SRR10482463,ERR1324014,SRR7417323,SRR10872202,SRR6845411,SRR5664299,ERR708266,SRR8117027,SRR4136489,SRR9287404,SRR8543131,ERR1322426,SRR953960,SRR059817,ERR2089531,SRR7291915,SRR5008268,SRR8903257,ERR1492372,ERR1481065,SRR2187597,SRR2142217,ERR479404,ERR1316399,SRR7291627,ERR594356,ERR1564636,ERR562950,ERR163249,SRR918456,ERR2690858,SRR1185859,SRR6003575,SRR545337,ERR847207,ERR1045563,SRR6467805,ERR1204834,SRR5070690,ERR2090503,ERR2663757,ERR1541562,ERR1273503,SRR1449643,ERR124334,SRR3731545,ERR751479,SRR1371323,SRR6410554,ERR3597821,SRR6474293,ERR1325420,SRR2081527,ERR636472,ERR1564884,SRR1750635,ERR1081693,ERR3061929,ERR3902029,ERR419058,ERR3403259,SRR8090567,SRR10572717,ERR326593,SRR7733969,ERR2497111,SRR1034468,SRR6337394,ERR1569648,SRR1969734,ERR2089107,SRR7903010,SRR1544150,SRR11013609,ERR1325662,SRR496437,ERR1272554,SRR531573,SRR8044697,ERR1795836,SRR5007179,SRR5632064,SRR7528416,ERR1102317,ERR2612042,ERR3411928,ERR1242824,ERR2663944,SRR1159282,ERR1007787,ERR1734501,ERR257285,SRR6045139,ERR1565947,SRR7095408,SRR1519048,ERR175494,SRR7187897,SRR5342631,SRR1970005,SRR7544741,ERR1316329,SRR7054116,ERR2195830,ERR2365046,SRR1816514,SRR6333771,ERR351974,SRR6310576,ERR375521,ERR1477365,SRR10228856,SRR1959274,ERR036189,SRR3439104,ERR676507,SRR954977,SRR7506718,SRR1597685,ERR479495,ERR1877919,ERR2608330,ERR1600645,SRR3048754,SRR3728534,SRR396524,ERR1527099,SRR7523684,ERR1569999,SRR8804209,SRR6686809,ERR2892034,SRR7989918,ERR1284370,ERR1734765,ERR403219,SRR7151644,SRR6266319,ERR204018,ERR418622,SRR1784206,ERR1494026,SRR541154,ERR425285,ERR3372443,SRR6173025,SRR6814849,SRR7722372,ERR1247512,SRR2080970,ERR1322138,SRR1655349,ERR357670,SRR8951647,SRR5891571,ERR2799701,ERR037430,SRR8094782,ERR1066020,ERR1574187,SRR5788522,ERR2241971,SRR9836966,ERR2719556,ERR3089150,SRR7471071,SRR8756086,ERR551532,SRR7124678,ERR925265,SRR4308498,SRR7468861,ERR1316443,SRR7451160,ERR2892914,SRR7620682,ERR3479702,SRR533191,SRR519775,ERR527063,ERR356047,ERR1494047,SRR8991845,SRR2245575,SRR1106326,SRR10491339,SRR5405674,SRR8808345,ERR1326000,SRR7523137,ERR028766,SRR5467461,SRR3438453,SRR5405717,ERR026535,ERR731381,SRR755311,SRR1653640,SRR10593658,SRR1461840,ERR3682323,SRR385952,ERR1008707,ERR349474,ERR460752,ERR1230505,ERR1495288,SRR8498371,SRR8802194,SRR6485909,ERR1487525,SRR1566370,SRR6485839,ERR3859103,SRR611351,ERR716210,SRR9878094,ERR2213865,SRR060132,SRR8549390,ERR406452,ERR278835,ERR2363010,ERR2704393,ERR1320631,ERR1081697,SRR1765542,ERR134701,SRR7108609,SRR7500899,SRR448082,SRR7166271,SRR7511924,ERR294426,SRR2015825,SRR6784260,ERR356165,SRR1491464,ERR211418,SRR5188572,SRR4065665,ERR435559,SRR9722602,ERR1541348,ERR1081393,ERR109345,ERR2650678,SRR533795,SRR8804933,ERR1483732,ERR1065945,ERR2497734,SRR7480395,ERR357684,SRR953877,ERR459941,SRR6185865,ERR751126,SRR7909944,SRR3394896,SRR3289794,SRR6029855,ERR662117,ERR279608,ERR2434256,SRR3057339,ERR1877892,ERR1069263,ERR1240434,SRR7187082,SRR1795908,SRR1272785,ERR1019262,ERR418538,ERR1234308,ERR425590,ERR1317753,ERR067984,ERR2891144,SRR357376,ERR2280857,ERR1733226,ERR2729178,ERR2890051,SRR4345908,SRR7134661,SRR7190647,SRR5007189,SRR6485380,ERR984961,ERR1282098,SRR2225801,ERR1671715,ERR2090264,SRR8667326,ERR2090121,SRR918003,SRR6145063,SRR7889990,ERR2506085,ERR1241332,ERR775510,SRR1539572,SRR7349204,SRR1569600,SRR1958559,SRR8136850,ERR481270,ERR715287,ERR495091,ERR2230593,ERR1292840,ERR1023529,ERR1481892,ERR1574126,ERR263983,SRR6051962,SRR061707,SRR10009652,SRR3146314,ERR182473,SRR8498708,SRR2976024,ERR251743,ERR909009,ERR1734888,SRR7468874,SRR545642,SRR1292264,SRR3049774,SRR8803956,SRR9841227,ERR1511430,SRR2124412,SRR6784527,ERR026684,ERR855158,ERR024798,ERR1282168,SRR10272381,ERR3394847,ERR979975,SRR7122567,ERR3402880,SRR5572417,ERR2794973,SRR6919135,ERR1235832,SRR8071323,ERR719817,ERR1317281,ERR985048,SRR8570916,ERR376200,ERR1734180,SRR3731432,SRR6922128,SRR755330,ERR109333,SRR7539521,SRR2537086,ERR2738311,SRR7011918,ERR314093,SRR3180464,ERR1600731,ERR1575141,ERR525946,SRR7030508,ERR349554,ERR3859030,ERR1564041,ERR1503919,ERR2089601,SRR8556704,ERR743311,ERR1732880,ERR435403,ERR1280924,ERR1324200,ERR490608,ERR181944,SRR7304245,ERR1108265,SRR10569422,SRR7902684,SRR6249415,ERR971263,SRR5220948,ERR1477346,ERR1564315,SRR6958763,SRR3091331,SRR1995823,ERR1725965,ERR1241037,SRR6045578,ERR1018221,SRR649961,ERR190745,ERR1024577,SRR7911425,ERR753918,ERR025035,ERR1326733,SRR3730548,ERR600460,SRR446575,ERR3598005,ERR833410,ERR714442,ERR321574,SRR9674099,ERR321397,SRR5617256,ERR1507705,SRR7221227,SRR7444266,SRR5581881,ERR743275,SRR1804878,ERR697237,ERR636457,ERR3597768,DRR148166,ERR1877897,SRR8316929,ERR1242665,SRR6048546,ERR1563964,ERR3322176,SRR3219135,SRR7540296,SRR10417655,SRR3146256,SRR540653,ERR1488320,ERR2863510,SRR6384755,SRR7645924,ERR260138,ERR1325822,ERR1563757,ERR862512,SRR3944195,SRR1587688,ERR3061967,ERR2364054,ERR245783,ERR3684662,SRR7879614,SRR7534298,SRR7523065,SRR7406110,SRR1973820,ERR1198015,SRR1197621,ERR2738350,ERR2759913,SRR7892161,SRR6014722,SRR9985641,ERR3871193,ERR1079284,SRR9971462,SRR11103465,ERR2090134,SRR7187107,SRR9651338,SRR1571639,ERR1415747,SRR10254841,ERR2091233,ERR769242,SRR6184980,SRR7216059,SRR7910076,SRR5806457,ERR1321650,ERR092343,ERR360680,SRR10971285,ERR2732550,SRR8198840,ERR208420,ERR905823,SRR8367043,SRR8649341,SRR1449921,ERR190182,ERR298205,ERR526052,SRR413692,SRR061555,SRR10915005,ERR1995217,SRR5024170,ERR737308,SRR7705383,ERR2738197,SRR7539674,ERR434925,SRR537907,ERR1787871,ERR363446,SRR1804649,ERR2795019,SRR6046200,ERR2435070,ERR1235741,SRR6958767,SRR2029286,ERR2004772,ERR3684637,ERR985165,ERR1349192,ERR1204124,ERR1952461,ERR2788921,ERR356192,ERR3576412,SRR9877776,SRR6323391,SRR4788178,ERR1284729,SRR1491162,SRR6922526,SRR8498515,ERR206216,SRR1491394,ERR460223,SRR532386,ERR182100,ERR2889810,ERR862443,ERR190913,SRR7290918,ERR257012,ERR072002,SRR2228795,ERR2738600,ERR2090968,ERR586742,ERR377216,ERR445334,SRR1567236,ERR1504753,ERR1285306,SRR5945433,ERR2832954,SRR2193533,SRR8199333,SRR1784128,ERR1505881,ERR3209769,ERR1566394,ERR1640741,ERR636208,SRR532276,SRR5978571,ERR1284213,SRR9921225,ERR502375,SRR060795,SRR6808971,ERR232518,SRR1073799,SRR6052015,SRR7077195,ERR350358,SRR8199633,ERR1600743,ERR600239,SRR7754200,ERR1282530,SRR1946918,ERR480903,ERR2619719,ERR360525,ERR1509682,SRR1573258,SRR2051547,ERR030365,SRR9304516,SRR7439112,SRR1996246,SRR1967441,ERR1102640,ERR1240298,ERR473369,SRR1047179,ERR1326306,ERR1481362,ERR126976,ERR3393498,SRR1560596,SRR10215628,ERR1506055,ERR2213088,ERR298113,ERR063479,ERR033134,ERR2729026,ERR675338,ERR1733228,SRR8717193,ERR026089,ERR1289695,ERR2890879,ERR1478514,SRR1706140,ERR3173387,ERR2213839,SRR6742494,SRR5788296,SRR6473150,SRR8074781,SRR6922733,SRR1023760,SRR9722582,ERR1564952,SRR1655859,SRR3729449,ERR1727577,ERR1571948,ERR2663867,ERR2892149,ERR1625059,SRR7159856,ERR279251,ERR1479208,ERR1494248,SRR1490961,ERR1102521,SRR7172444,SRR2246366,SRR5470219,SRR8903210,ERR3683922,ERR925542,SRR8902201,SRR6955416,SRR8288746,ERR3372584,SRR5631559,ERR1035852,ERR433420,SRR5951613,ERR2363457,SRR1426586,SRR7688678,SRR6485974,ERR3654853,SRR2082098,ERR3684725,ERR126851,ERR2690303,ERR841859,ERR1494228,SRR1612291,ERR776103,ERR1280594,SRR7221350,SRR1612632,SRR7151495,SRR7475428,ERR1236623,ERR3860783,ERR3395512,ERR1271408,SRR7007152,SRR7223151,SRR7184178,ERR3682288,SRR4136479,ERR517372,SRR5328450,ERR1317172,SRR10136157,SRR10035312,ERR349003,ERR2017411,ERR572551,ERR2892327,SRR7412242,ERR1507473,SRR6512904,SRR1571609,ERR1211717,ERR3901799,SRR975540,ERR551581,ERR2363864,SRR1966294,SRR2039132,SRR10694108,SRR4148489,SRR6434223,ERR1478266,SRR3728909,SRR7270946,ERR2227601,ERR439826,SRR6045540,SRR2199679,SRR6900957,ERR845873,SRR307339,ERR3218240,SRR8802602,SRR7073412,ERR1498221,SRR6052842,SRR1814498,ERR460119,SRR1632405,ERR1203053,SRR1564383,SRR1655193,ERR1728899,ERR1156262,SRR8354186,SRR7755730,ERR278234,SRR001322,ERR1624773,SRR8558243,ERR1504811,SRR1073826,ERR1514989,ERR1494305,ERR726366,ERR1493994,SRR2081396,SRR1177364,ERR3860343,SRR533691,ERR2089574,SRR10176961,ERR1734234,SRR7890484,ERR1239220,ERR2525028,SRR1491053,ERR356125,ERR1563143,SRR6808962,ERR1497644,SRR6900110,ERR1462604,ERR751686,ERR1498343,SRR7989923,SRR8804852,ERR987587,ERR3901208,SRR7162414,SRR7223018,SRR491262,SRR7800417,ERR2532565,ERR108749,SRR6768266,ERR562893,SRR7907998,SRR1510992,SRR7634287,SRR8991888,ERR435371,SRR1197769,SRR8358407,ERR2747734,ERR1477634,ERR1305052,SRR9878037,ERR2364790,SRR10244696,ERR1498700,ERR885783,ERR1877672,ERR1234328,ERR1231231,SRR8809034,SRR8803245,ERR552006,ERR3395728,ERR2397211,SRR4181480,ERR925169,SRR1959717,ERR1729166,ERR1493573,SRR8805175,SRR3730859,SRR7507003,ERR1574573,ERR278485,ERR171134,ERR715350,SRR533192,ERR2241720,ERR027457,ERR2890932,SRR3663601,SRR1965243,SRR1037755,SRR3049569,ERR1109037,SRR5070699,ERR054379,SRR6344660,ERR3240153,ERR351715,SRR10438218,SRR2822469,SRR8003655,ERR657163,ERR065973,ERR279305,ERR495079,SRR5580756,SRR6919482,SRR528110,ERR573356,SRR2015117,SRR5104400,ERR1499576,SRR071550,SRR1980455,ERR1482307,ERR064958,ERR1478913,SRR6324280,ERR1235935,ERR925371,SRR6982800,ERR586839,DRR003220,ERR3218228,SRR924925,ERR2749908,ERR1322199,ERR052631,SRR1448839,ERR747996,ERR484814,SRR6249515,ERR1324225,SRR7413734,ERR751268,SRR7458626,ERR3402862,SRR3730893,SRR6383849,ERR369504,ERR1624904,ERR1509264,SRR10067793,SRR068182,SRR4046320,ERR144518,ERR1235159,ERR2397366,ERR2889714,ERR1156259,SRR2015795,ERR1585749,SRR015714,SRR1822599,SRR8090918,ERR3902670,ERR480780,ERR319343,SRR1614566,SRR6128089,ERR3479278,ERR175542,ERR2694253,ERR2799498,ERR854667,SRR8731798,SRR6230967,ERR1492435,ERR278642,SRR5369555,ERR3229979,SRR7787027,ERR2794977,SRR3531721,SRR7641398,SRR6190451,SRR7664431,ERR024803,ERR1281629,ERR1081654,SRR5632777,SRR3049365,SRR8807500,ERR2737587,SRR3991332,SRR7151672,SRR7533539,SRR1504995,SRR2058944,SRR7187280,SRR8198878,SRR1161155,SRR1034078,ERR2089660,SRR1101347,ERR702456,SRR6184809,SRR10513327,SRR9071901,SRR1166580,SRR2517651,ERR2818942,SRR7176063,ERR2728811,SRR7652551,ERR1729439,SRR1658471,SRR3100513,ERR1510282,SRR8354922,SRR6748129,SRR2121553,ERR1743654,ERR3394840,ERR425229,ERR847186,ERR051895,ERR600519,SRR2222656,SRR7204376,SRR1965811,SRR1966510,SRR8804575,SRR10694175,SRR7190302,ERR351644,SRR2245931,ERR1284587,ERR1321977,SRR532897,SRR10018240,ERR2738955,SRR7866071,SRR3731897,SRR7992708,SRR1636898,SRR7217901,SRR7402413,ERR1271356,SRR8878227,SRR8199298,SRR1031589,ERR1570111,ERR026975,SRR8146962,ERR1570500,ERR1415689,ERR1321543,SRR785354,ERR2524761,ERR2532480,SRR5865039,ERR461288,SRR7403822,ERR1264324,ERR045738,ERR2280138,ERR1272323,SRR7903101,SRR6172869,SRR5312234,SRR7505778,SRR1031227,SRR6485743,SRR541335,ERR1572808,SRR11058938,ERR210391,SRR3742257,SRR6046201,ERR600941,ERR3094299,ERR352687,SRR7889960,ERR019432,SRR5193262,ERR185195,ERR3411856,SRR1958202,ERR1735061,SRR1491022,ERR2833084,ERR1317177,SRR2559376,SRR6870021,ERR861008,SRR4038988,SRR6342218,SRR3728623,ERR357486,ERR540342,SRR2177966,SRR2018085,ERR1480405,SRR074212,ERR1279682,SRR393557,SRR5193333,ERR350278,ERR1497575,SRR11085571,ERR1287728,SRR1600626,ERR353241,ERR1019235,SRR2194919,SRR7286841,ERR024053,SRR2243860,ERR370216,SRR8072909,ERR1488732,SRR4454607,ERR2016057,SRR3758710,SRR7965127,SRR1571538,SRR3286620,SRR10271715,ERR759193,SRR3657270,SRR8802759,ERR701822,ERR1318169,SRR7179865,SRR3213890,SRR1060727,ERR715408,SRR1519084,SRR10250495,SRR5195757,ERR3201393,ERR479020,SRR1513432,ERR3654719,SRR8802700,ERR1284814,ERR1272189,SRR7842557,SRR8358502,SRR7820782,ERR069894,ERR1492265,SRR6399539,SRR8239174,ERR2244506,ERR414782,ERR1509486,SRR7226408,ERR360862,SRR5033730,SRR8756361,SRR6683745,SRR6462995,ERR377362,SRR2156496,ERR1240400,ERR1573570,SRR7800592,ERR1727542,SRR6339912,ERR2036909,SRR7469852,ERR264458,ERR1321160,ERR085374,ERR779747,SRR6898443,ERR1217103,ERR2227821,SRR7539530,ERR163273,ERR1279667,SRR10872289,ERR1271390,SRR3170232,ERR028767,SRR10872373,ERR3899971,ERR1242540,ERR1509820,ERR2402817,ERR2241784,ERR1325365,ERR479303,ERR925518,ERR864070,ERR418360,SRR10272200,SRR8144967,ERR1733380,ERR351554,SRR7495566,ERR1239453,SRR7417293,ERR374951,ERR226417,ERR024526,ERR364084,SRR6468540,SRR5590298,SRR5829274,SRR1118639,SRR8892835,ERR197238,SRR6768243,SRR1544242,SRR7471097,SRR7620679,ERR1507327,SRR7138651,SRR10693548,ERR2363888,ERR985086,ERR476998,SRR024189,ERR479490,SRR7465114,ERR1730418,SRR11089032,SRR640516,SRR2244416,ERR1509111,SRR2177970,ERR1494822,ERR1281113,ERR1218533,ERR742927,SRR1038179,ERR045019,SRR10980061,ERR3372718,SRR7350707,ERR2690791,SRR545394,SRR1031687,ERR204070,SRR10012310,ERR1573317,ERR2892308,ERR2623051,ERR1316579,SRR6451804,ERR714437,SRR7284426,ERR494982,ERR2719369,SRR7093242,ERR948807,SRR7162395,ERR029451,ERR086073,SRR5176542,SRR1804489,SRR1031124,ERR1318295,ERR387515,SRR1964468,ERR656375,SRR6929987,ERR1322393,SRR3730579,SRR3439075,SRR10694222,ERR349297,ERR1729011,ERR3576540,SRR1598184,SRR10257323,ERR748368,ERR433390,SRR2228756,ERR160990,ERR1316874,SRR10176973,ERR1247612,ERR1324141,ERR1515287,ERR3321767,ERR540206,ERR2197878,ERR352700,ERR1497903,ERR387222,ERR1514878,SRR343079,ERR1235225,SRR1601221,ERR984418,SRR7523277,SRR10090890,SRR6286518,SRR5527729,ERR1504419,ERR175921,ERR1240908,ERR1242745,SRR1034152,SRR8361368,ERR1202359,ERR246669,ERR011687,ERR1728054,SRR7975956,ERR490463,ERR1600564,SRR1960295,ERR1272721,SRR6208707,SRR5651426,ERR1322256,ERR2138603,ERR3410650,ERR028524,SRR2121563,SRR6400021,SRR8504032,ERR347762,SRR10049414,SRR3731492,SRR7418110,ERR1239731,SRR6823966,SRR7786797,SRR3133094,SRR6796400,SRR8807758,ERR1283703,SRR7795436,ERR562963,ERR376637,ERR2602052,SRR8866635,ERR1477796,SRR8804398,ERR2089765,SRR7687734,SRR5193168,SRR5272712,SRR4407856,SRR8543702,ERR347600,ERR133967,SRR3578644,SRR1655346,SRR7992625,SRR6111227,SRR5017548,ERR3412089,ERR3902480,ERR1415583,SRR068141,ERR2987890,ERR1728962,SRR4897069,ERR3654783,SRR4639751,ERR3284178,ERR117471,SRR1840723,ERR2433879,SRR324784,SRR7767238,SRR1031609,SRR6922520,ERR2739027,ERR3040397,ERR842562,SRR3290021,ERR1035669,SRR1030362,ERR2867851,ERR1035684,ERR1422630,SRR071504,SRR539473,SRR7739441,ERR193653,ERR1242868,SRR8809736,SRR8281202,SRR062404,SRR7287247,SRR1816275,ERR460213,ERR051810,ERR1727571,SRR540741,SRR896535,ERR671195,ERR029980,ERR3402577,SRR7468707,SRR7175821,SRR953867,SRR7230713,SRR7215916,ERR3403265,SRR10215882,ERR702451,DRR067188,SRR6650938,ERR1488497,ERR2749317,ERR216968,ERR027854,SRR7841629,SRR5031267,SRR1765637,SRR2193556,SRR6448751,SRR6690667,ERR2560592,SRR7533308,ERR3211903,SRR7183542,ERR539617,SRR539764,ERR956107,ERR1723917,ERR2090181,ERR474136,ERR2435343,SRR6235725,ERR601063,SRR8903174,SRR1034578,ERR1109072,SRR5632894,ERR019560,SRR5997366,SRR8469325,ERR279068,ERR1515084,ERR3402896,ERR1511374,ERR527117,ERR271500,SRR2191445,ERR1481104,ERR1430967,SRR3884912,ERR689474,SRR4237006,ERR2891870,ERR3685556,ERR1015455,SRR5360760,SRR6701904,ERR1441928,ERR2833153,ERR3412066,ERR2173303,ERR925543,ERR040011,ERR459985,ERR1230988,ERR1478677,ERR3402602,ERR326580,SRR1501658,ERR2078505,ERR1508927,SRR1491180,SRR5588774,ERR2506465,SRR2193633,ERR1247939,SRR7475416,SRR6046852,SRR8806900,ERR190424,SRR10154311,SRR7986268,ERR3560686,ERR045344,SRR2193550,SRR6757660,SRR7350654,ERR1734194,SRR532513,ERR1326614,ERR984433,SRR7358027,ERR3062117,ERR1483224,SRR7351343,SRR8354160,ERR490423,SRR7064944,ERR374593,ERR1317705,ERR1658679,SRR7165486,SRR9827019,ERR2094484,ERR2089100,SRR1995363,SRR3110536,ERR2892553,ERR162446,ERR3004236,ERR1231205,ERR1280149,ERR2364854,SRR1449360,ERR230069,ERR3410673,ERR2195848,SRR1145930,SRR6390609,ERR1728801,SRR7226403,SRR1513444,ERR420119,ERR473852,SRR4639749,ERR2090536,ERR769160,ERR2397241,SRR1973651,ERR026381,ERR208408,ERR1498116,ERR209766,ERR2739302,ERR1566127,ERR023878,SRR6768257,ERR315165,ERR1995412,SRR7217781,ERR900580,ERR3402708,ERR1571879,ERR1818176,ERR719606,SRR8101051,SRR7300242,ERR3402625,SRR8555684,SRR8899128,SRR7030504,SRR7291911,SRR10769128,ERR925599,ERR2194172,ERR1326195,SRR1561310,SRR7230220,ERR3411263,ERR1286071,SRR1658078,ERR1108318,SRR7417757,SRR7204320,SRR3190984,SRR8176598,SRR8715463,ERR1240835,ERR2299469,SRR1814493,ERR1565103,ERR461373,SRR5351549,ERR1505955,SRR7403801,ERR302797,ERR1733918,SRR6468526,ERR1723984,ERR3685543,SRR7176336,SRR6398710,ERR2747530,ERR2363295,ERR1494290,SRR5585288,SRR4094460,ERR2739058,ERR311291,SRR1795020,SRR8003624,ERR3061568,SRR8093906,ERR1477809,SRR3360210,ERR3410842,SRR8185090,SRR1915617,ERR2364038,SRR7662811,ERR264290,ERR651002,ERR1251392,ERR2173849,SRR2084643,ERR1317018,ERR1493171,ERR2676419,ERR2818774,ERR737519,SRR305355,SRR2246387,SRR7767372,ERR2889654,SRR651314,SRR3131127,SRR7523828,ERR862370,ERR257570,ERR403341,ERR1857010,ERR357646,ERR1202602,SRR2029313,SRR015736,SRR8691507,SRR064470,ERR737158,ERR1236849,ERR2663734,SRR6345639,ERR1624795,ERR494872,SRR1206149,SRR537673,ERR1504438,SRR5006363,ERR107399,ERR1492891,SRR8235383,ERR2623977,SRR7285560,ERR490421,SRR7176656,SRR5649977,ERR193162,SRR1584549,ERR2889620,ERR737070,SRR1491676,ERR2691085,ERR1509527,SRR1175782,SRR5518383,SRR965245,ERR1492393,SRR8884517,SRR6793850,ERR714594,SRR1655225,SRR5216473,SRR5434391,ERR1727718,ERR540375,ERR564223,SRR1765353,SRR5168494,SRR1816008,ERR294455,ERR481045,ERR1570693,ERR1787795,SRR2232123,SRR8707991,SRR4787157,ERR1565647,ERR552207,ERR1733044,SRR786336,ERR1478939,ERR211252,SRR7081812,ERR1240191,SRR8084296,ERR1510679,ERR3061963,SRR6045261,ERR2352110,ERR539951,ERR2363220,SRR6958764,ERR1505645,SRR537706,SRR8674654,ERR2496557,SRR2072256,SRR1822582,SRR8298777,ERR321616,ERR460068,ERR473757,ERR589639,SRR640533,SRR061135,SRR1816503,ERR1318123,ERR3402888,ERR2564999,ERR589570,SRR1986527,SRR1571128,ERR018097,ERR257439,SRR10205844,ERR688597,SRR3531847,ERR3901719,ERR845788,SRR6129544,SRR307314,SRR3927365,SRR8804922,SRR5063809,SRR077237,ERR347793,SRR7867139,ERR026388,ERR1325363,SRR6986235,ERR2819093,ERR1316494,ERR387262,SRR1974495,SRR7286751,ERR226368,SRR3667940,SRR1597552,ERR586838,ERR1234456,SRR1209969,ERR1672820,SRR10272045,ERR1506750,SRR8804757,SRR6337679,ERR1284221,ERR319213,SRR8804361,SRR1034361,SRR7662893,SRR2015352,ERR737220,ERR743217,SRR7696897,ERR1510218,ERR1487500,SRR7271414,ERR2890421,ERR114918,ERR708471,ERR2603131,SRR1298750,SRR7286260,SRR5927198,SRR7191459,ERR3524374,ERR1672419,ERR1279578,SRR769044,SRR5657861,SRR7286608,SRR6938399,ERR363438,ERR751934,ERR2641532,ERR539783,ERR1732570,SRR1765533,ERR278270,ERR2868462,ERR1281730,ERR1242987,ERR039527,SRR6170292,SRR3728982,DRR089904,SRR7286885,ERR134674,ERR2749893,ERR1240457,SRR305429,ERR011524,ERR2190034,ERR1496620,SRR1769840,SRR7892279,SRR8060812,ERR419024,SRR6046097,SRR8847679,SRR8804504,SRR6897999,ERR1481448,SRR5115416,ERR375423,SRR6793839,SRR7874011,SRR10961855,SRR7648096,SRR7479777,ERR340558,SRR10075376,ERR212250,SRR2224666,ERR066560,ERR1492402,SRR2482361,SRR7501288,SRR7403738,SRR6844963,ERR1787887,ERR1565598,SRR7124785,SRR7140223,ERR1065738,SRR1177307,ERR2091284,ERR044820,ERR119897,ERR1491908,SRR7065427,ERR2286686,SRR8618423,ERR2364644,SRR532163,SRR3049178,ERR347781,ERR064644,ERR1247918,SRR5220430,ERR1483084,SRR7417188,SRR6332146,ERR714435,ERR3685462,SRR2079340,SRR8208034,ERR1493975,ERR1734933,SRR1608979,SRR6900497,SRR1815432,SRR7214069,ERR3211692,ERR3683877,SRR10084950,ERR439228,SRR7190299,SRR4070226,SRR1805010,SRR7277879,SRR005464,SRR5584936,ERR1510192,ERR870532,SRR2155449,ERR2728947,ERR3597943,SRR3944136,SRR6353867,ERR348888,SRR611378,ERR069912,SRR1706179,ERR350310,SRR1988464,ERR1271884,SRR7300474,SRR7256999,SRR7787248,SRR5651399,ERR2753120,ERR181899,SRR528340,SRR202953,SRR5292176,ERR1102602,SRR9877779,SRR7442294,ERR3683839,SRR1586208,ERR1791546,SRR1795949,ERR1081664,SRR7426966,SRR1106369,ERR2352039,ERR011606,ERR751414,ERR064691,SRR10189396,ERR1511521,ERR2189916,ERR1102395,ERR479272,SRR7292874,SRR5638234,SRR5168219,SRR8086133,SRR8902213,ERR3902282,ERR019361,ERR1509295,ERR474139,SRR029701,ERR1504104,SRR062041,ERR485948,SRR1166389,SRR2131019,ERR321419,SRR539993,SRR9331405,SRR7077313,SRR6690690,ERR1515325,ERR744165,SRR8063670,SRR8136867,SRR640514,ERR1764110,ERR2540480,ERR1241297,SRR7755995,ERR1477341,SRR7124564,SRR3999990,ERR278653,ERR1236497,ERR2352074,ERR521447,ERR2889899,ERR2649500,SRR6793414,SRR7648100,ERR343815,SRR6690675,SRR8090755,ERR108412,SRR6675969,ERR2364208,ERR2178268,SRR7646060,SRR10617560,ERR474221,ERR2506489,SRR7416383,SRR6237650,ERR1231101,ERR370041,SRR9090943,ERR3211892,SRR6915121,ERR072253,ERR1316520,ERR350265,ERR2093425,SRR6900478,ERR743924,ERR2759472,SRR3189439,SRR8145097,ERR1728719,ERR495180,SRR1166538,ERR1564808,SRR5341739,ERR3961164,ERR092355,SRR8198858,ERR256926,SRR518737,SRR7756481,ERR434998,SRR4181695,SRR3091385,ERR3411663,SRR925036,ERR540319,SRR2567524,SRR7183661,SRR3218395,SRR6938651,ERR1818247,ERR755513,ERR1236284,SRR7236597,ERR176507,ERR2891045,SRR9028264,ERR1493068,SRR4787286,SRR8634431,ERR1478976,SRR2227996,ERR2241979,ERR1842960,SRR5168373,ERR1241078,ERR1230636,SRR1211639,SRR6184854,ERR1565289,ERR715347,ERR355893,ERR1231143,ERR1285881,ERR1243038,ERR1273245,ERR1271327,SRR9273293,SRR6233875,SRR4345701,ERR2749032,SRR1182712,ERR1506179,ERR011815,SRR5470222,SRR5819301,SRR6938379,SRR10163293,SRR7664220,SRR7182032,SRR532109,ERR1204853,SRR5583946,SRR7479679,SRR5655493,ERR2227622,ERR2890395,ERR702745,ERR264375,SRR1031423,ERR460663,ERR2016527,SRR1034539,ERR1482987,ERR1488992,SRR918680,ERR120469,ERR1214530,SRR7292930,ERR2027878,SRR2061195,SRR6014757,SRR7184350,SRR540657,ERR140951,ERR2524340,SRR6293279,ERR3402872,ERR039858,SRR7475351,SRR7480447,SRR1614958,ERR2889533,ERR2435592,ERR715167,ERR755522,SRR7645919,SRR5219527,SRR10270579,ERR363453,ERR1824063,SRR7894911,ERR435541,ERR1569644,ERR1512676,ERR217345,ERR1422352,SRR7880218,SRR1952532,ERR326227,ERR1569859,SRR7881927,ERR2138640,ERR2020820,SRR11178276,ERR144628,DRR003196,ERR2352011,ERR1407412,ERR1570756,ERR600191,ERR419984,SRR3728539,SRR6938448,ERR1045650,SRR1958071,SRR7155152,SRR7209041,ERR750841,ERR459990,ERR2853528,SRR789380,ERR600163,SRR7106586,SRR6900984,SRR6202042,SRR2228382,SRR7123203,SRR1958092,ERR744333,SRR8503953,ERR348765,ERR1504524,ERR570353,SRR2187414,ERR434478,SRR8030093,SRR8804594,SRR8437627,ERR1572949,SRR7890455,SRR5194480,ERR1573102,ERR1242779,ERR052235,SRR8081634,ERR1260251,ERR479566,SRR6216419,ERR031101,SRR10693783,ERR264433,SRR6051779,ERR3402801,SRR2534081,ERR1493440,ERR2608620,SRR5935684,ERR1283348,SRR4788317,ERR2653799,SRR4019217,ERR1821206,ERR1509150,ERR842682,ERR1729139,SRR3729375,ERR2020786,SRR10423900,SRR7523788,ERR587269,ERR064089,SRR4069889,ERR221428,SRR3943787,SRR6900474,SRR641355,ERR600217,ERR1195537,ERR1494663,ERR737246,ERR1570789,ERR2818830,SRR532738,SRR5894893,ERR3864778,ERR474550,SRR7506933,SRR2227832,ERR1492158,ERR3902598,ERR2738838,SRR024308,ERR1572818,ERR1282257,ERR2286330,SRR7190159,SRR3457742,ERR636225,ERR2300632,SRR8353970,ERR2434270,ERR418719,ERR2892974,SRR1753725,ERR474542,ERR1565045,ERR1242378,ERR1240730,SRR1655410,SRR4432524,ERR1035501,SRR1705570,SRR7172605,ERR1723905,ERR277005,ERR108324,SRR6676767,ERR226453,ERR161164,ERR1235157,SRR2124332,ERR3322033,SRR8882065,ERR2497131,ERR3963982,ERR2532511,ERR2892746,SRR6899439,ERR039955,SRR7962026,SRR3578594,SRR7841411,ERR2603096,SRR3924310,SRR2223333,ERR2434310,SRR958053,SRR7703177,ERR755555,SRR5052634,ERR2607371,ERR2008119,SRR1038212,ERR769162,DRR014168,ERR347790,ERR2631829,ERR1067750,ERR2663968,ERR3062088,ERR1195610,SRR7176348,SRR7523739,SRR7039256,SRR2193944,SRR063570,ERR3576826,ERR2197889,SRR7127667,SRR5215879,SRR2187562,ERR2738894,SRR5223140,SRR5412409,ERR1494051,ERR1732921,ERR2434595,ERR2434327,ERR3682228,SRR7013854,ERR1491353,ERR1658161,ERR2623170,SRR3934074,SRR7800679,SRR8188824,SRR8804490,ERR264465,ERR331268,ERR063801,ERR052616,SRR7182416,ERR1497677,SRR6184744,SRR6386653,ERR884827,ERR1514953,ERR2749000,SRR5123287,SRR7506935,ERR278945,SRR7867043,ERR551871,ERR1023319,ERR1281018,ERR011562,SRR4418357,SRR10087902,SRR7058415,SRR9875328,ERR221358,ERR418635,SRR8303207,ERR675313,ERR1477891,ERR1508868,ERR434960,ERR3224595,SRR3930567,SRR3728634,SRR5584825,SRR7458539,SRR8142689,ERR1487482,ERR1305050,SRR6049568,SRR5460943,ERR1564262,ERR670788,SRR1816771,SRR3531253,SRR6921334,SRR8198993,ERR1563632,ERR1495014,SRR1624858,ERR3524654,SRR1815505,ERR485221,SRR7990727,SRR7077539,SRR1840573,SRR8145292,SRR1544429,SRR2188453,ERR072105,SRR6310799,ERR3859102,ERR3053361,SRR8549890,DRR171468,SRR5929668,ERR1511372,ERR506984,SRR6173062,SRR3574231,SRR387765,ERR1264891,SRR1562609,SRR5333073,SRR6924118,ERR339018,SRR1966516,SRR9841216,SRR1815692,ERR715378,ERR1326597,ERR2889589,ERR449189,ERR175518,SRR1031229,SRR6766924,ERR439127,ERR1325470,SRR800528,ERR414774,SRR7284297,ERR600561,SRR1159531,SRR1967054,SRR1633022,ERR1239407,ERR1490687,ERR1658796,ERR3670952,SRR7162340,SRR958322,ERR589519,SRR9041507,ERR1462592,ERR1498283,ERR1240563,ERR1477938,SRR7106724,ERR743313,ERR161285,SRR7184241,ERR086080,ERR337554,SRR9719409,ERR1566584,ERR1453484,ERR712674,SRR6179397,SRR8648077,SRR922555,SRR1048622,ERR479187,ERR1569968,ERR2241936,SRR7094061,ERR1671624,SRR10403626,ERR2836316,ERR414245,SRR7866793,ERR1324183,ERR072094,ERR985124,SRR6236421,ERR1234268,SRR330056,ERR1492043,SRR8069553,ERR256927,ERR2728822,ERR1494778,SRR6339872,ERR2718434,SRR8570917,ERR3623517,ERR3322036,SRR8091025,ERR2738777,ERR737529,SRR1003496,SRR1657702,ERR540080,ERR2590910,SRR5651456,ERR1506187,SRR7641339,SRR6204347,ERR1504336,ERR187483,ERR2639284,ERR2747531,SRR1491528,ERR1734777,ERR748419,SRR9859856,ERR190730,ERR1491686,ERR352672,SRR1980003,SRR364147,ERR1487745,ERR2366780,ERR1493943,ERR587127,ERR439684,SRR5467458,SRR1816181,SRR1462616,ERR1497000,ERR1478780,SRR1635099,ERR1453565,ERR2214394,SRR8113782,SRR1215819,SRR1616984,SRR7176061,ERR712581,SRR6399817,ERR1322076,SRR3311150,SRR8805176,ERR1325270,ERR1480615,ERR2719838,ERR039358,ERR134692,SRR2226439,SRR1568849,SRR7868475,SRR9877891,ERR3515839,SRR8204795,SRR6257478,SRR6412748,SRR1214034,ERR2190068,ERR2365004,ERR3860517,ERR1241265,ERR1566021,SRR5018326,SRR6785010,SRR8079383,ERR2190199,SRR029046,SRR5100334,ERR213062,SRR7881766,SRR7175792,ERR3597814,SRR6108019,SRR4156120,SRR7183723,SRR6108656,ERR1430464,SRR7049173,SRR7851635,SRR10272068,SRR3731718,SRR6818580,SRR10991858,SRR6394721,ERR414687,ERR1564735,SRR541163,SRR7183274,ERR1995455,ERR163374,ERR388402,ERR570155,ERR1241203,ERR011691,ERR425139,ERR552443,SRR5806424,SRR2193347,SRR5193503,SRR10335800,SRR10382863,ERR2564958,ERR459918,SRR7073155,SRR1633002,SRR8504042,ERR263901,SRR4069598,SRR7075058,ERR1023522,ERR1729165,SRR1003237,SRR8648208,ERR715941,ERR1756558,SRR7175906,SRR4374775,ERR114921,ERR2739223,ERR751030,SRR1177328,ERR1281249,SRR8809026,ERR2000761,SRR448033,ERR1491083,SRR5330724,ERR661955,SRR3215498,SRR1910454,ERR485855,ERR1541027,SRR7135393,SRR7968110,ERR833405,ERR1235221,SRR1554509,ERR419561,ERR2748984,ERR2832956,SRR7417651,ERR461806,SRR8597315,SRR7184151,ERR1279539,SRR7648084,ERR473515,ERR1292776,ERR2215869,ERR066408,SRR9825540,ERR551220,SRR6929854,SRR3956997,ERR1514871,SRR7176214,ERR048249,ERR1753376,ERR3240235,SRR3286892,ERR1235896,SRR7783848,ERR3698951,SRR5024448,SRR1571109,ERR1723850,ERR1197199,ERR2090644,ERR314085,ERR1492863,ERR570325,SRR5194263,SRR2188465,ERR027895,ERR695621,SRR7829327,ERR1479120,ERR352912,ERR2892830,SRR10053729,SRR5527066,SRR949508,ERR3699019,SRR1752853,ERR1281867,SRR7909722,ERR1569847,ERR045643,SRR3720471,ERR059396,ERR2016560,ERR2532907,ERR3322181,ERR1491173,ERR419074,ERR245683,ERR1429725,ERR479188,ERR1564967,ERR743237,SRR8892854,ERR1504707,SRR2062623,SRR8648174,ERR2833236,SRR10314888,SRR7291653,SRR8804866,SRR2223220,SRR8091056,ERR2694249,ERR040007,SRR10693772,SRR1959412,ERR551210,ERR1596864,ERR1270117,ERR971154,ERR1512655,ERR251761,SRR5822058,ERR1265706,SRR350943,SRR7516537,SRR7077880,SRR8755971,DRR017771,SRR1600515,ERR1326173,ERR1259560,SRR6915142,ERR2631902,ERR352318,ERR1069302,SRR10694267,ERR2750773,ERR175534,ERR751116,ERR387153,SRR1491677,ERR2203383,ERR1100526,SRR8471108,ERR540038,ERR348866,SRR1197708,SRR1639590,ERR2623237,SRR059992,ERR1204895,ERR318613,ERR164787,SRR2038677,SRR5201336,SRR2199605,ERR1081636,SRR1778031,ERR363996,ERR2506326,ERR1066163,SRR5632756,ERR3684460,ERR539921,ERR418361,SRR6048555,SRR10355961,SRR5680742,SRR5168521,SRR6045579,SRR1785950,SRR6236386,ERR1764056,SRR10254355,SRR1238784,SRR7230252,SRR1646279,ERR2602035,SRR7184044,ERR052064,SRR1106347,ERR2435235,ERR1241963,ERR1564823,SRR7292844,SRR5439747,ERR3524172,ERR2233339,ERR2641576,SRR3224999,ERR2890893,ERR2893031,SRR8127626,ERR1349168,ERR343725,ERR3682353,SRR5289513,ERR654274,SRR9201211,SRR7992396,ERR067789,SRR7244219,ERR1481316,ERR363436,SRR5130021,SRR10532658,ERR1492104,ERR2363570,SRR1966541,SRR2415804,SRR1965168,SRR063497,SRR7942551,ERR998557,ERR572529,ERR360529,ERR719512,SRR6784517,ERR1498087,ERR251737,SRR1313278,SRR6899308,ERR855269,SRR5221531,ERR1477814,ERR209880,ERR2622830,ERR052193,SRR1047095,ERR1672699,ERR1317379,SRR7500941,SRR1997810,SRR1564169,SRR3720462,ERR3337593,SRR7495749,SRR5749593,ERR1450862,ERR1214521,ERR1065275,SRR6703697,ERR460569,SRR2248207,ERR970594,ERR771099,ERR1349165,SRR8185029,ERR2197910,SRR1965202,SRR5720250,ERR311476,SRR1997804,ERR3670957,ERR1499569,SRR7539967,SRR6919375,ERR1570053,ERR2738711,SRR1197706,ERR326689,ERR1231246,ERR1570930,SRR7414572,ERR1217116,SRR5470018,ERR650995,ERR474137,ERR1497367,SRR7826959,ERR033828,SRR5220623,SRR10272367,SRR8097448,ERR1727915,ERR1728128,SRR5169932,ERR2496601,ERR1024578,ERR1453539,SRR8804175,ERR1504700,ERR600924,ERR027607,SRR9877794,SRR2187418,ERR1565949,SRR1973848,ERR091536,SRR1814282,SRR2231816,SRR7163823,SRR2248862,ERR026042,ERR161970,ERR1280728,SRR1185810,ERR1571987,SRR1118550,SRR1462098,SRR7299124,ERR3192395,ERR3062213,ERR3211909,ERR2435301,SRR3241986,ERR1604434,ERR2819117,SRR2247151,ERR1732494,SRR360828,SRR1968084,ERR1322039,ERR2090096,SRR1197076,SRR332547,ERR1281088,ERR830568,ERR276938,SRR5806442,ERR1325962,ERR1555255,ERR1286220,SRR1822540,SRR1462737,ERR2690838,SRR3224228,ERR1069321,SRR532004,SRR7701908,ERR714730,ERR2891981,SRR3730808,SRR8083699,ERR1281142,ERR230037,SRR6689433,SRR10037256,SRR9985827,ERR257479,SRR5130583,SRR061222,ERR2525417,ERR419679,ERR2090167,SRR4293107,ERR2138498,ERR1272314,ERR3040349,SRR2228496,SRR1509796,SRR027711,ERR117708,SRR8804743,ERR1569760,SRR1571683,ERR2189925,ERR485872,ERR2525507,SRR6129354,SRR1159963,ERR2623983,ERR1562696,ERR2891393,SRR532597,ERR314536,ERR1239724,SRR9877890,ERR1240303,SRR1963476,ERR998769,SRR7443889,ERR1729072,ERR330993,SRR7707842,ERR2867832,ERR3657341,SRR7343931,SRR2221965,SRR7688014,ERR1510191,ERR1578337,SRR7500943,ERR2854131,ERR036157,SRR3049628,SRR8602170,SRR6045221,ERR1270958,SRR7687071,SRR7408067,SRR7367467,SRR8090913,SRR5943618,ERR1325587,ERR086135,ERR2738574,SRR6784182,SRR7165020,SRR10694134,SRR5220972,SRR7769457,ERR2000734,ERR190760,SRR1631523,SRR1967762,SRR1577785,ERR419171,SRR1918919,SRR8388968,SRR2121549,ERR1733921,SRR5386738,SRR2247686,ERR2623997,ERR2089324,ERR022856,ERR591413,SRR2054265,ERR1305096,SRR6046055,ERR1063844,ERR1326990,ERR1247630,ERR126850,ERR1564869,SRR7189925,SRR7533298,SRR5660073,ERR1493326,ERR1282891,SRR545258,SRR1037869,SRR6920121,SRR10242907,SRR6701923,ERR480508,SRR6650858,ERR2710953,ERR2137939,SRR5195134,SRR3728529,ERR3372777,ERR2891958,ERR2281629,ERR2136660,SRR5812784,SRR2250591,SRR7534301,ERR1541347,ERR1493666,ERR1733585,ERR1251797,SRR7087891,ERR026616,ERR2433902,SRR000006,SRR7426999,ERR370156,SRR8093934,ERR2601975,ERR1240142,ERR2532958,SRR8199550,ERR350246,SRR1161169,SRR5005284,ERR987318,ERR1007477,ERR1733340,ERR750869,ERR501430,ERR062885,SRR7895364,ERR1283648,SRR6898372,ERR501462,SRR7175730,SRR1814662,ERR027577,ERR854951,SRR5467448,ERR206016,ERR1482676,SRR2194909,ERR369364,ERR1952444,SRR8090871,SRR7179843,ERR422778,SRR7426497,SRR6045914,SRR060793,SRR7850033,SRR6475594,SRR6994983,SRR3100517,ERR1735178,SRR1598445,ERR976663,SRR3922108,ERR388425,ERR1566525,ERR1499559,ERR439310,SRR8268155,ERR1247536,ERR1281172,ERR425192,SRR4181609,SRR3530536,SRR1961768,SRR7631830,SRR7077883,ERR1570104,ERR211837,ERR2138386,ERR976447,ERR374819,SRR6942504,ERR1430920,ERR1065334,SRR8634490,SRR7549146,ERR752081,ERR2241774,SRR5908384,ERR2738495,ERR2890848,SRR9878355,SRR1598095,SRR3384906,ERR1729404,ERR1082822,SRR6635799,ERR1318275,SRR3728502,SRR950958,SRR6922563,ERR353067,SRR8808383,ERR294542,ERR1497567,ERR1480324,SRR6413125,ERR980292,SRR8090777,SRR3730469,SRR6663348,SRR6193074,SRR7523398,ERR2737645,SRR1816432,SRR7183550,SRR003107,ERR352733,SRR1968569,SRR2246392,SRR000049,ERR870469,SRR11005327,SRR1437735,SRR5092816,ERR3684530,ERR998569,ERR3467337,SRR1796121,ERR1010139,ERR226322,ERR1247319,ERR1498397,ERR425992,ERR1478213,SRR10272065,SRR7190173,SRR3322083,SRR6045503,ERR901891,ERR144807,ERR2090157,SRR5125611,ERR779659,SRR400675,SRR2082173,SRR2226443,SRR7176283,ERR403363,ERR2435129,ERR3403086,SRR7866999,ERR246701,ERR3576812,SRR4897522,SRR7262872,ERR3684781,SRR7544345,ERR085257,ERR1236541,SRR5220906,ERR844051,ERR1270538,SRR6676761,SRR3625732,ERR2892473,SRR1969326,ERR2364681,ERR246924,SRR8235371,ERR1272104,DRR065590,SRR7736612,ERR2663791,ERR1884266,ERR1506724,ERR1282591,ERR1658653,ERR525756,ERR976440,ERR1562965,ERR1743658,SRR1031139,DRR065608,SRR7204039,ERR028366,ERR3510684,ERR314434,ERR1102635,SRR6724089,SRR6032591,ERR694387,SRR7165585,SRR5898955,SRR8086278,ERR161238,SRR6046595,ERR1015445,SRR1815486,ERR1191581,SRR10727994,SRR7414973,ERR351575,SRR6927228,SRR10467012,SRR7286887,SRR1969975,ERR257389,SRR7106616,ERR1292944,ERR2434274,SRR5216534,ERR909067,SRR4369544,ERR2212795,ERR3403120,ERR3140369,ERR2631768,SRR6039598,ERR2891005,ERR976645,SRR7217569,ERR2435208,ERR1569980,SRR8866342,SRR1037985,ERR2138085,ERR730951,ERR1192806,ERR034061,SRR6051705,SRR5278828,SRR1816482,SRR801743,ERR572764,ERR2933015,SRR386859,ERR2933006,SRR5289243,ERR023706,SRR1815551,ERR1023531,SRR7656153,SRR5984044,SRR306642,ERR064835,ERR2138518,ERR2364433,ERR064467,ERR3860465,ERR028530,SRR7890329,SRR1561322,ERR862433,ERR2892165,SRR7166930,ERR3341331,ERR477136,SRR7841581,ERR217396,SRR532322,ERR2988712,SRR000164,SRR11035893,ERR420101,ERR422760,ERR2789495,SRR2236882,SRR1122589,ERR1015408,SRR7841633,SRR7217704,SRR6185128,SRR10271841,ERR349219,ERR1065232,SRR7365477,ERR3610092,ERR1727602,ERR1321088,ERR2738238,SRR10254836,ERR377481,SRR346696,ERR460587,ERR731354,SRR7176542,ERR1326891,SRR4786051,ERR204257,ERR586256,SRR6440067,SRR1334555,ERR731398,SRR6849239,SRR5860785,SRR2140680,ERR3864768,SRR7456933,ERR586729,ERR1506389,ERR434571,SRR7738107,ERR1505880,SRR1598214,ERR1735170,ERR2016577,ERR1495063,SRR8205603,SRR1968994,ERR1271612,SRR4897831,ERR3396952,SRR7304357,ERR2749233,ERR1478294,SRR5060639,ERR580497,ERR206231,SRR5023895,ERR3490708,ERR845395,ERR302732,ERR1415794,SRR540952,SRR3277290,ERR1473745,SRR2191165,SRR1041479,ERR1492308,SRR5158147,ERR3609966,ERR279338,ERR222704,SRR7498057,SRR8071980,SRR7257332,ERR2194061,ERR459782,SRR532777,SRR527927,ERR2909560,SRR7537335,ERR1498658,ERR1491354,SRR1790309,ERR1108269,ERR1234947,ERR758829,SRR949500,SRR1995985,ERR901955,ERR473297,ERR484849,SRR6390688,ERR434280,SRR6809064,ERR2785344,ERR044859,SRR2072262,ERR1270717,SRR1999274,ERR755624,ERR343318,SRR8094797,ERR348919,ERR1728699,SRR549557,SRR8547518,SRR4787772,ERR298807,SRR10049602,ERR092282,ERR1010083,SRR8091036,ERR1007489,SRR6475560,SRR6029292,SRR7073120,ERR976435,ERR1659855,SRR003727,ERR473464,SRR1993542,SRR5110989,ERR2765091,SRR6442881,ERR026403,ERR055000,SRR6052923,ERR584066,SRR1968474,ERR636061,ERR211229,ERR2138730,ERR1324570,SRR7475475,ERR2274785,ERR419021,ERR2726570,ERR069746,SRR7503848,ERR2789358,ERR1487819,SRR569351,SRR7523776,ERR1512595,ERR1282909,SRR6940103,SRR6448377,SRR1586545,ERR1564932,SRR6482094,SRR10871333,ERR1324373,ERR1563184,SRR7895402,SRR8866446,ERR3685563,ERR1541056,ERR257243,SRR496702,ERR2987558,SRR5005282,ERR2759842,SRR11005784,ERR2623341,ERR2533702,SRR537836,SRR7085325,ERR1283683,SRR7702757,SRR447191,SRR000255,ERR1214686,SRR8804055,SRR11238023,SRR3729326,SRR5328439,SRR1153383,SRR2093883,ERR477201,ERR2694133,ERR1282809,SRR6514048,ERR340605,SRR11179103,ERR1100484,ERR434911,SRR7165565,ERR2435716,SRR7841478,SRR3730899,ERR044946,ERR1509666,ERR3682279,SRR7627978,ERR1728352,ERR490551,ERR3467552,ERR1565891,SRR1045864,ERR714556,ERR054547,SRR5005329,ERR2506466,ERR2194124,SRR6117504,ERR737327,ERR175633,ERR1478469,SRR1491408,SRR305405,SRR1804658,ERR1484293,ERR755401,SRR945487,ERR2496516,SRR8448478,SRR532316,ERR1671667,SRR1814818,ERR025166,ERR1489084,ERR1155888,ERR1492940,SRR4271500,ERR3901671,SRR3944243,ERR114965,SRR1815448,ERR1065298,SRR2082606,SRR918553,SRR6184974,SRR5588093,SRR5637671,SRR6248930,ERR743302,ERR364129,SRR2250350,SRR2249237,ERR1562922,SRR2243751,ERR1493595,ERR716131,ERR1578345,ERR1787822,ERR321633,ERR984412,ERR2992498,ERR1239728,ERR2833013,SRR1969031,SRR8121355,SRR017685,SRR7633509,SRR033348,SRR918295,SRR024133,ERR490878,ERR197607,SRR1656068,SRR3794287,ERR1493062,SRR5788212,SRR1215850,SRR1031067,SRR097425,SRR5366327,SRR6185054,ERR1305048,ERR085049,SRR1031099,ERR1325088,ERR2138610,SRR1031226,ERR1570662,ERR930286,ERR2719563,SRR7656159,SRR2018069,SRR5985724,ERR2351966,ERR2016261,ERR2691270,ERR016620,SRR11180302,ERR1735453,SRR5216385,SRR1995251,SRR7469898,SRR9985656,ERR263969,ERR737157,SRR8634605,ERR1481743,SRR1614957,ERR751710,ERR1541354,ERR3679829,ERR374913,ERR2890084,ERR3684196,SRR6701627,SRR6809102,SRR2072279,ERR1574155,SRR6046376,ERR1509395,ERR525767,SRR2225852,SRR6924163,SRR1213221,SRR836130,SRR2029144,SRR1816238,ERR263839,SRR036266,ERR1281136,ERR406395,ERR1734986,SRR7187085,ERR2891206,SRR1816290,SRR1561720,SRR545403,ERR162703,ERR855359,ERR2729086,ERR1204157,SRR1804076,SRR9971477,SRR6845446,ERR751746,ERR1015313,ERR972066,ERR780212,ERR1743752,ERR1283713,ERR1287486,ERR1271914,SRR6046135,SRR9877760,ERR1799750,SRR8585084,SRR6486373,ERR1500616,ERR2091053,ERR1240906,ERR107462,ERR2181717,SRR6653465,ERR086113,SRR1363320,SRR7836290,SRR5508299,ERR1492152,ERR1247769,ERR551582,SRR528193,SRR3727877,ERR1271751,ERR246742,ERR1284263,SRR9189986,ERR1279973,SRR7280955,ERR485672,ERR3901790,ERR1283482,SRR1645927,ERR854749,ERR209063,SRR6046706,ERR1488962,ERR1430548,SRR8802709,ERR1506435,ERR187435,ERR1499064,ERR2190348,ERR1241106,ERR2090907,SRR8809179,ERR986049,ERR049160,ERR479250,SRR6051785,ERR1202305,SRR1969213,ERR052647,ERR170615,ERR208357,ERR1321320,SRR5632934,SRR8205636,ERR2435516,SRR3205723,SRR10271902,SRR7250959,ERR1284438,ERR1509745,SRR6072251,ERR1565199,ERR029291,SRR4181584,ERR697219,ERR1555270,ERR2853664,ERR1066372,SRR397863,SRR413758,ERR719018,SRR769360,ERR2909602,ERR1713512,ERR2137990,ERR461748,ERR1271167,SRR7517634,ERR601029,ERR069728,SRR8136873,SRR533335,SRR7475348,ERR1035708,ERR3524378,ERR1499359,SRR1597414,ERR1499174,ERR715417,SRR6945233,SRR7415113,ERR1273204,ERR419479,ERR1235007,SRR10083530,ERR2987880,ERR1283972,ERR552508,SRR1815614,ERR2738733,SRR5405909,SRR1974100,SRR5193479,SRR1999970,ERR1108919,SRR7516703,ERR461819,ERR2190054,SRR1303811,SRR1973969,ERR1242402,ERR752025,SRR1816223,SRR6747998,ERR3576553,ERR969294,SRR6359301,SRR8498117,ERR1509186,SRR1509102,ERR027586,ERR216929,ERR1349354,DRR019503,ERR181758,SRR6184832,ERR229915,SRR545555,ERR984860,ERR587295,ERR2434722,SRR016803,ERR1672776,ERR246773,SRR6074693,SRR6045988,ERR2016035,SRR6158348,SRR1038199,SRR010976,ERR2890713,ERR386642,SRR6079222,ERR2000874,SRR3322369,ERR1407398,ERR1081656,SRR7026202,ERR1317555,SRR4233924,SRR7350595,SRR5031216,ERR1509270,ERR697276,SRR6701666,ERR377519,ERR1676589,ERR701814,ERR1624871,ERR1555503,SRR2228274,ERR1240858,SRR7739509,SRR5632302,SRR7184075,SRR1598551,ERR1883486,SRR1645282,SRR6412741,SRR413695,ERR2867864,ERR123851,SRR2226403,SRR8353612,ERR2533573,ERR296673,SRR1612585,SRR2193560,SRR6986292,ERR2351953,ERR176731,SRR034552,SRR7756473,ERR1453389,ERR027020,SRR7501348,SRR6486560,ERR272119,ERR718215,ERR3675859,ERR2433595,ERR2138367,SRR1960296,ERR1564519,ERR1509503,ERR461816,ERR1316801,ERR1324327,ERR1743698,ERR1217108,ERR1493293,ERR1231110,SRR7970744,ERR3860767,SRR9995200,ERR3337408,SRR5024071,ERR572558,ERR1565254,ERR435242,SRR7253185,SRR6959183,ERR026256,SRR7265848,SRR6845009,SRR2449204,ERR2832961,ERR2094613,SRR7539737,ERR697217,ERR1230994,ERR2909596,ERR1510407,ERR1236470,SRR6919221,ERR2241802,SRR1963243,SRR2104596,SRR3731778,ERR909446,SRR101295,SRR6052178,SRR8096000,SRR5586480,SRR7841315,SRR6820778,ERR1728178,SRR8199565,SRR1657722,ERR460938,SRR6412695,SRR220993,SRR10231318,ERR1204146,SRR532258,SRR6300870,ERR2436202,ERR1239276,ERR1271142,ERR1015330,ERR2689836,SRR7005066,SRR7963189,ERR348742,SRR7184078,SRR8506562,ERR161243,ERR363321,ERR051874,SRR7344605,ERR854990,SRR4236982,SRR2566050,SRR533449,SRR3049239,ERR2525022,ERR997536,SRR5632990,ERR1575469,ERR1565623,ERR1624941,SRR3242352,ERR433300,SRR7184197,ERR1873687,ERR2524858,ERR1671846,ERR3411624,ERR023515,ERR137079,SRR035340,SRR1765652,ERR841815,ERR2749755,SRR5193846,SRR2249880,ERR016777,SRR6958874,ERR1564825,ERR1247460,SRR4897321,SRR5237766,ERR502953,SRR7879492,ERR1511551,ERR319205,ERR2434734,ERR1504384,SRR7503826,SRR5194057,ERR1791673,SRR3392820,SRR6185049,ERR377337,ERR1489092,SRR5184652,ERR689465,ERR2932823,ERR1600558,SRR7292690,ERR2560668,SRR2135754,ERR278861,SRR540942,ERR2728818,SRR067476,ERR758793,SRR6170226,SRR7755728,SRR1523275,ERR360766,SRR063543,SRR6044814,ERR369219,ERR2364957,SRR6468627,SRR7910015,ERR2212904,ERR1320737,SRR7588733,ERR1595314,SRR8498139,SRR7472719,ERR1482881,SRR5007161,SRR5029812,SRR10271877,SRR065343,ERR1575284,SRR070512,ERR539864,ERR2434852,ERR539796,SRR6046641,ERR2241624,ERR779904,ERR1504546,SRR6686774,ERR743142,ERR206257,SRR3271898,ERR1487905,SRR1584385,ERR751597,ERR386443,SRR3730457,SRR918634,ERR1511474,SRR2246256,SRR6310736,ERR1272963,ERR1821238,SRR892253,SRR7842669,SRR10418000,ERR1493804,ERR172570,ERR737272,SRR1565332,SRR8543312,SRR1159814,SRR6897989,SRR5527067,ERR2750106,SRR1691193,ERR737442,SRR8675913,ERR357521,ERR471121,ERR1566490,SRR6128514,ERR266567,ERR866468,SRR7992555,SRR5329207,ERR1453361,SRR5570994,ERR599027,SRR1031147,SRR5153112,ERR2090774,SRR1631667,SRR6045435,ERR386738,SRR1816172,ERR1659808,SRR8142760,SRR533248,SRR1917073,SRR8805036,ERR2603066,ERR751303,ERR1281899,SRR8090873,SRR7751621,SRR3731555,ERR2694444,ERR1574122,SRR5328546,SRR7989840,ERR3403106,SRR7145600,SRR3829558,ERR979903,ERR540600,ERR3928375,ERR744337,SRR10029627,ERR2204574,ERR349558,ERR1477465,SRR1118606,ERR069806,SRR6423787,SRR8090817,SRR5851170,SRR2081871,ERR052122,SRR7059178,ERR3394798,SRR835805,ERR2113007,ERR485797,SRR4787743,SRR1804688,SRR7707818,ERR1008675,SRR2812570,ERR2728762,ERR1430839,SRR10273303,ERR1510836,SRR8582852,ERR2833453,SRR6982572,ERR878509,SRR1046221,ERR2174587,SRR6821009,ERR2747917,ERR2221269,ERR1564617,ERR1280935,ERR2597338,ERR2565019,ERR1316492,ERR1247488,SRR3205732,SRR6058448,SRR7756268,SRR6879583,ERR702815,ERR2719209,ERR1511637,SRR1777692,SRR7056166,ERR1877834,SRR1655218,ERR743298,SRR1974488,ERR1283307,ERR1477520,ERR445336,ERR1045669,SRR8554097,ERR1241122,SRR1566526,SRR5035013,SRR1571055,SRR8116996,ERR023833,ERR737140,SRR9735197,SRR9090879,SRR3285368,ERR1241751,ERR3899981,ERR1270280,SRR1031489,ERR736723,ERR3900951,ERR1497748,SRR2106585,ERR1488986,ERR222992,SRR785517,SRR2227993,SRR9878206,SRR6184979,ERR1240440,ERR1272365,ERR3306670,SRR6060751,ERR206143,ERR1566355,SRR6486558,SRR6747977,SRR539718,ERR1571966,SRR9067242,SRR532495,SRR6117790,SRR6286028,SRR1612647,SRR1565894,SRR918394,ERR2891460,SRR6919312,ERR163903,SRR1773005,ERR1729142,SRR3111853,ERR580530,SRR7267707,ERR1272042,SRR653165,ERR350424,SRR7049681,SRR7833094,SRR6485662,ERR2749840,ERR439909,ERR658308,SRR7039791,SRR8087133,ERR3040324,ERR1321555,ERR1205020,ERR235929,SRR918273,SRR1751233,SRR071392,SRR1744044,SRR7536622,SRR6921955,ERR2799711,ERR1429759,SRR10998625,SRR6898467,ERR1733965,ERR2748060,ERR1499384,SRR7183423,ERR1035514,ERR314523,ERR133736,SRR5496853,ERR1285588,ERR715295,ERR1573294,SRR8884552,SRR1612265,SRR2082028,SRR7190571,SRR5328359,SRR1170879,ERR2603175,SRR8197230,SRR532932,SRR11146880,SRR1033548,SRR324828,ERR1321710,SRR2243925,SRR7992552,SRR10392235,ERR1490655,ERR759138,SRR6671567,ERR855421,SRR540882,SRR6024991,ERR1728523,ERR422751,SRR10872412,SRR4136214,ERR1281107,SRR6486165,SRR5909264,SRR6186713,ERR790227,ERR1284273,ERR343088,ERR1478336,ERR2436037,ERR596386,SRR6233883,ERR011290,SRR1804065,SRR10113025,ERR1494826,DRR171463,ERR326736,SRR8088266,SRR3223092,SRR2231697,SRR540910,ERR1764130,ERR1489055,SRR10728001,ERR2360803,SRR8803700,ERR1733526,SRR7547505,ERR460620,ERR449576,SRR1553862,ERR494694,SRR5298527,SRR2015928,SRR6344693,ERR3859677,ERR1727760,ERR1235338,SRR7850116,ERR1065908,ERR1236475,SRR7012916,SRR7993568,ERR587224,SRR10272103,ERR1480366,ERR1283061,SRR10244449,SRR2015671,SRR1264611,ERR028398,ERR1292924,ERR1478794,SRR7175988,SRR5570996,ERR1625321,ERR2364213,SRR1177261,SRR6201690,SRR8358278,SRR2751309,ERR3409323,ERR1515119,SRR6399753,ERR3372526,ERR1280479,SRR5888124,SRR6833740,SRR7233639,SRR6201798,SRR6216836,SRR5962293,SRR7230302,ERR855110,ERR388364,ERR2731251,SRR8256192,ERR317051,ERR1509362,SRR5788226,ERR2089522,ERR1243106,SRR4191739,ERR2138001,SRR532836,ERR924906,SRR1196454,SRR7417812,SRR4897426,ERR720236,DRR067209,SRR7688380,ERR357542,SRR896071,ERR1477396,ERR2298567,SRR9827482,ERR045393,SRR3322858,SRR2480712,ERR1563554,SRR6201747,SRR2193552,SRR6062440,SRR9878030,ERR1495050,SRR1491384,ERR1491705,ERR3560788,SRR2029205,SRR7688024,ERR044813,SRR6505962,ERR2434002,ERR1318192,ERR052238,SRR1967614,SRR533475,SRR8803962,ERR377280,ERR1065603,SRR10094030,ERR1608224,ERR160804,SRR5998795,ERR418632,ERR1572807,ERR744274,ERR1326541,SRR8146959,SRR8568115,SRR1491534,SRR7471326,ERR111086,ERR357752,ERR1271878,SRR7948045,ERR3217839,SRR3437453,ERR1492860,ERR2000641,ERR2892845,SRR6468635,SRR8201788,ERR3560846,ERR1286165,ERR2213711,ERR694390,SRR4184782,SRR6001308,SRR7643289,ERR1481753,ERR311553,ERR1326483,SRR1758758,ERR2853694,ERR1625359,ERR2216399,SRR7190497,SRR10196042,SRR3944227,ERR715813,SRR7217511,SRR10025092,SRR8354096,ERR1733253,SRR5412449,SRR5070962,SRR4897582,ERR2729475,SRR6938580,ERR845410,ERR2652647,ERR552999,ERR1764177,ERR928291,SRR1757780,ERR2932966,SRR1918914,SRR7465082,ERR1422576,SRR6170318,SRR8090646,SRR1509635,DRR066261,SRR6242226,ERR1273183,ERR1081731,SRR8763252,SRR1519891,ERR2737477,ERR1658584,ERR317063,SRR5195113,ERR461309,ERR1326984,SRR3214516,ERR2601842,ERR347952,SRR10135529,DRR003211,ERR1566388,ERR1512812,SRR8498365,ERR319559,ERR2221243,ERR540046,SRR1596978,SRR527978,SRR1212275,SRR3729243,ERR1506771,SRR2187583,SRR6468658,ERR211635,SRR1966164,ERR2694338,SRR067539,ERR1236412,ERR190349,ERR2891147,SRR8717189,ERR3902590,ERR1957996,SRR7495548,ERR2890535,SRR1779497,ERR1282110,ERR600720,SRR7119781,SRR5188951,ERR3209834,SRR8086163,ERR2623931,SRR7041806,ERR751329,SRR7183641,ERR1493237,ERR1487422,ERR178711,ERR1247409,ERR1317798,ERR1272921,SRR6511953,SRR10272029,ERR011738,ERR066539,SRR1603276,ERR3900957,ERR414265,SRR1658086,SRR3405953,SRR1031076,SRR9822537,SRR539445,ERR278362,SRR1803299,ERR1480746,ERR1343609,ERR1493421,ERR311307,ERR1251724,SRR2082823,ERR2710474,SRR532312,SRR8514765,SRR7756419,SRR7217912,ERR2364650,SRR7249487,ERR449756,ERR1081631,ERR1266246,ERR2738700,ERR425268,SRR2244051,ERR1321348,SRR5070782,ERR1555460,ERR1482193,ERR2221219,SRR5043018,ERR1235523,SRR5220184,ERR2008131,ERR1625276,SRR8808044,SRR5508231,SRR6901034,ERR1496874,ERR019295,SRR7992404,ERR2090361,ERR1574096,SRR10425176,SRR6044992,SRR7190530,ERR2631743,SRR8087173,ERR2676684,ERR716237,SRR6128369,SRR3213945,ERR1494686,ERR2718536,ERR1283142,ERR485756,SRR7647196,SRR8086260,SRR9091897,ERR1234564,ERR377220,SRR1816120,SRR6327886,SRR945885,ERR1234341,SRR3745546,ERR1069252,ERR3337556,ERR2608551,ERR3284351,ERR343752,SRR1776761,SRR7966015,ERR2892478,SRR7662696,ERR1482472,ERR1509476,ERR1477349,ERR1504698,SRR1561300,SRR8074818,SRR7540078,SRR8086314,ERR1563681,ERR026683,SRR5115399,SRR10664000,ERR2435787,SRR8198901,ERR170651,SRR6897650,ERR1578541,SRR8192218,ERR1325146,ERR1733542,ERR1490956,ERR419614,ERR3403005,ERR1492180,ERR403438,SRR1735614,ERR1507437,SRR3372116,ERR909148,ERR718274,ERR063499,ERR540300,SRR5240696,ERR751219,ERR2891364,SRR10977075,ERR2201763,ERR2988760,SRR7842550,SRR1969635,ERR2689872,SRR6170367,SRR8118254,ERR302735,ERR3901912,ERR2016066,SRR2194549,SRR4136538,SRR537935,ERR063913,SRR7645853,ERR3928255,ERR636513,ERR414240,ERR1429775,ERR2890829,SRR1555348,SRR7444001,ERR449563,ERR1240394,ERR360299,ERR676554,SRR5360754,ERR1565464,SRR305357,ERR2434448,SRR7662862,SRR6412613,SRR5220830,ERR1023300,ERR1247684,ERR1280783,ERR2889820,SRR6236509,ERR1564447,SRR8053855,SRR1785998,ERR490674,SRR6046189,ERR1498348,SRR1185797,SRR2223100,SRR1958444,ERR1565758,ERR1035672,ERR1756572,SRR10272079,SRR7041825,ERR3372641,SRR1960216,SRR6170496,SRR6323514,SRR7283770,ERR473930,SRR6865466,SRR3181168,SRR7012945,ERR843989,SRR7800696,SRR3930561,ERR1788695,ERR129206,ERR573263,SRR10274402,SRR7892263,SRR785626,ERR1477857,ERR2683623,SRR10693969,SRR8136876,ERR1577342,SRR9932310,SRR7511785,ERR526071,ERR2891084,SRR639753,ERR1493415,SRR8354137,SRR6170345,ERR771022,SRR538123,ERR2668525,SRR9877734,ERR3402754,SRR3581434,ERR2891966,ERR117519,SRR1491144,ERR363368,ERR117454,SRR7358928,ERR924933,SRR5215631,SRR2176269,SRR7181125,ERR2212928,ERR1494262,SRR3937946,SRR1611581,ERR172066,ERR1242849,ERR1325042,ERR564026,SRR540643,ERR716963,SRR7367379,SRR3731499,ERR1065859,ERR1235649,ERR2867903,ERR485252,ERR1270451,ERR3410880,ERR2435655,SRR10210596,SRR953977,ERR1487944,SRR6870648,ERR2892239,ERR495013,ERR064227,SRR5220642,ERR984953,SRR8808182,ERR414255,ERR2863499,SRR7443871,ERR388414,SRR1034572,SRR015609,ERR1321684,SRR8263106,ERR2241894,SRR2082224,ERR998528,ERR3902017,ERR063847,SRR5548420,ERR1488525,SRR7469869,ERR418322,SRR254173,ERR388529,ERR210616,SRR7187771,ERR1508994,ERR1066106,ERR1325982,SRR4345789,ERR126388,ERR715042,SRR5024312,SRR7183681,SRR7516675,DRR017788,ERR1658737,SRR7403929,ERR775678,SRR061967,SRR7450765,SRR2248894,SRR4280298,ERR1280400,ERR2435432,ERR1764312,ERR1493266,SRR7688842,ERR1658598,SRR10749974,SRR7298390,SRR7521356,SRR640487,SRR1654333,SRR7189912,ERR1235307,ERR1235605,SRR537996,SRR6326042,ERR2624059,ERR3860495,SRR549596,ERR011857,ERR353215,SRR10746208,ERR3902340,SRR5285391,SRR1569284,SRR769511,SRR8201773,SRR1034232,ERR3901298,ERR1191824,ERR2893143,ERR657377,ERR2089947,ERR480957,SRR6178014,SRR7417887,SRR8498821,ERR1067789,SRR6053043,SRR7215341,SRR8805021,SRR2244362,ERR063842,SRR1564361,SRR4163318,SRR7500972,SRR4140237,SRR3394881,SRR1448936,ERR716158,SRR9057454,SRR218111,ERR257908,ERR1671799,ERR1515083,ERR176710,ERR1081240,DRR003241,SRR7989855,ERR559288,ERR2603173,SRR7842389,SRR924728,ERR3870599,ERR298252,ERR1239553,ERR1482496,SRR7850167,ERR526034,SRR7415069,ERR2739234,SRR3049119,ERR752093,ERR1574415,ERR2193849,ERR2364188,SRR6747764,SRR292340,ERR064707,ERR3860451,ERR1324984,SRR953564,ERR479484,SRR6390662,ERR264417,ERR1272603,ERR1488823,SRR3827032,ERR460941,SRR8144405,SRR3213953,SRR5710150,ERR1728374,SRR6310714,SRR2244303,ERR1506318,SRR5892551,ERR025900,SRR10728879,SRR6847297,SRR7274966,ERR338062,ERR052497,SRR2251615,ERR1488899,SRR6332141,SRR9597271,ERR353303,ERR176544,SRR5788183,ERR1271817,SRR1583095,SRR1037829,SRR6955967,ERR017190,ERR046161,ERR2612120,SRR3574909,SRR7403918,ERR449459,SRR1491199,ERR109213,SRR10024944,SRR081508,ERR1482750,ERR1282701,SRR4345736,ERR363924,SRR1034068,ERR855348,ERR2889760,SRR2193966,SRR6474980,ERR1281067,SRR7166927,SRR6170501,DRR055404,SRR1449319,ERR906567,ERR460649,SRR1815577,SRR6900203,ERR2892521,ERR1578431,SRR5127252,SRR7183656,ERR1497807,SRR7187850,ERR1497635,ERR019433,SRR4787177,SRR958817,SRR1491020,SRR4181524,SRR7176461,SRR7416206,SRR292151,SRR1815845,SRR7184568,SRR1411181,SRR7346441,ERR1494669,ERR925233,SRR062427,ERR900182,ERR263918,SRR3730758,ERR2738854,SRR1179035,ERR1507779,ERR048232,ERR3239955,ERR553388,SRR6958875,SRR1481925,ERR1821237,ERR1500705,SRR6915095,ERR1283647,ERR1504150,SRR8808015,ERR1658063,ERR2816253,ERR418519,SRR6058008,ERR2241683,ERR1282281,SRR1970136,SRR2082186,SRR290511,SRR1965101,SRR000676,ERR1671710,ERR022898,SRR8054151,ERR2363742,ERR527228,ERR1102633,SRR7697632,SRR7417987,SRR6921916,ERR495161,SRR7072862,SRR10728003,SRR784759,ERR3479302,ERR1595545,SRR7184370,SRR7176202,ERR2363764,ERR1570073,ERR573310,ERR1320623,ERR1480856,SRR7187229,SRR447666,ERR2090190,SRR1624834,SRR7417877,ERR1453426,ERR2677796,ERR1273500,SRR5575412,ERR2564996,SRR7340338,ERR107440,ERR1280417,ERR1014490,ERR223671,ERR221395,SRR2228379,ERR1659774,ERR2868519,ERR257652,ERR1102417,ERR2597506,SRR5195117,SRR4786394,ERR1480497,SRR1567872,SRR2191437,SRR7090720,ERR204031,SRR7426618,ERR3679828,ERR054972,SRR1159980,ERR1235291,SRR538071,ERR439829,SRR3729362,ERR226246,ERR278460,SRR5638269,SRR7190055,SRR4788100,SRR7632672,SRR6958774,ERR2601934,SRR7458814,ERR3402926,SRR5990968,SRR6131631,ERR343750,SRR7285465,SRR7349139,ERR134813,SRR013617,ERR461821,ERR2719547,ERR2748008,ERR751795,SRR539567,ERR569266,SRR7124667,ERR033147,ERR1507121,ERR3053347,ERR3003417,SRR7165360,SRR1197072,ERR414434,SRR5313582,ERR360844,SRR6193063,SRR7992627,ERR066321,SRR8091074,ERR841820,SRR6826396,SRR7223070,ERR2794995,SRR8805236,ERR370067,SRR070257,SRR7911500,SRR10096066,SRR5194194,ERR1284886,ERR124249,ERR1507505,ERR3524254,ERR025170,ERR924835,SRR8498851,SRR024196,ERR1734341,ERR751888,ERR1234829,ERR474037,ERR1640679,ERR969414,ERR1429146,ERR1727431,ERR1506242,SRR1823712,ERR2728792,ERR2892797,SRR1814279,SRR10728895,ERR1499529,SRR6487588,SRR2818129,ERR1569687,SRR1048290,ERR490557,ERR948842,ERR114818,SRR7648110,ERR2089360,ERR321255,ERR909216,ERR748319,SRR5467371,SRR2566046,SRR7090709,ERR1081649,ERR1285233,SRR6940145,ERR718993,ERR1240267,SRR6847367,SRR1969704,ERR589350,ERR2788957,ERR2738211,SRR7256950,ERR1063849,ERR3089134,SRR7690493,SRR5856940,ERR884722,SRR958361,ERR540047,ERR337562,SRR8034092,SRR10872214,ERR1483021,ERR2719633,SRR7719447,ERR1321788,ERR1498406,ERR1595611,SRR4293156,ERR1563930,SRR1597787,ERR1214577,SRR034527,SRR7048440,ERR1995490,SRR8508341,SRR6854754,ERR1497510,ERR1495140,ERR1498460,SRR7723986,SRR7841542,ERR2868442,ERR687885,ERR2739310,ERR211198,SRR6014605,SRR7739468,SRR136583,ERR278679,ERR1564562,SRR1201381,SRR000170,ERR1240289,ERR2435982,SRR6187201,ERR984831,SRR7601427,SRR6155210,SRR7050961,ERR109270,ERR900537,ERR1563635,ERR449130,ERR052498,SRR1597095,ERR987572,ERR331365,DRR017682,ERR1509376,SRR061599,ERR3403004,SRR9307298,ERR1672802,SRR7469842,SRR5666024,SRR8081653,SRR3663606,ERR1282934,SRR1598467,ERR1324232,ERR1500778,ERR552985,SRR2163751,ERR1320971,SRR10492799,ERR1322244,SRR10752095,SRR8145098,ERR204066,SRR3930067,ERR120047,SRR7191523,ERR2639319,ERR1155784,ERR1562948,ERR1482187,ERR2623648,SRR6007420,SRR1656048,SRR1565882,SRR6052100,ERR1541437,ERR985175,SRR1379610,SRR3439138,SRR10272222,SRR800535,SRR1425261,SRR8419292,SRR7174974,SRR2247681,ERR3284385,SRR3146311,ERR175990,ERR3140416,ERR990206,ERR1787665,SRR8800853,ERR1565936,SRR7292856,ERR1284591,ERR1217176,SRR7498040,ERR135689,SRR8591906,ERR1506125,SRR2053302,SRR1298937,SRR1649237,SRR6287089,ERR3403127,ERR1764097,SRR7962113,ERR2089492,ERR018574,ERR182508,ERR1541126,SRR2107091,SRR7039526,ERR600502,ERR162613,ERR3062267,SRR10850536,ERR3696566,ERR501585,ERR1271468,SRR641362,SRR7427067,SRR7106663,ERR1496850,ERR1482360,SRR1162579,ERR1492431,ERR1625017,SRR7048472,SRR5220498,ERR1566118,ERR1564036,SRR953933,SRR8355609,SRR8517010,ERR2749918,SRR7880213,ERR2138552,SRR5865052,ERR714372,ERR1450698,ERR337765,ERR720145,SRR7187949,SRR5909613,SRR8784752,ERR1624851,ERR066527,ERR1564810,SRR6323136,SRR088831,ERR461751,ERR2738548,SRR5006396,ERR775945,ERR374885,ERR1233982,ERR178583,SRR9218176,SRR062392,SRR1656132,ERR1316339,SRR6927218,ERR033848,SRR549696,ERR349621,ERR1415663,ERR133771,ERR3698950,ERR434623,ERR742937,SRR2032023,SRR3205841,ERR2690823,ERR3901963,ERR702776,ERR1604283,ERR2168947,ERR321396,ERR1271538,ERR1320977,SRR2082964,SRR2194037,SRR540712,SRR5017324,ERR279203,ERR1280612,ERR2689815,ERR2891315,SRR7189958,ERR1735262,ERR1821196,SRR346677,SRR7287232,SRR7285417,ERR1562936,ERR1497838,SRR1966887,SRR8803801,SRR1804209,SRR9674122,ERR1562874,SRR7890221,SRR8176715,ERR656371,ERR2750593,ERR525768,SRR307346,SRR770158,SRR4017881,SRR7506873,SRR7077318,SRR8235424,SRR2245471,SRR7419759,SRR6399575,SRR8733938,ERR1506783,SRR7986237,SRR7501213,SRR1823722,SRR7868497,SRR1633164,SRR7059388,ERR2933101,ERR1569931,ERR419553,SRR11179372,SRR7528178,ERR2737456,ERR3479762,ERR1482494,SRR3146362,ERR1430975,ERR769292,SRR7645844,ERR2506054,SRR6303059,SRR7217608,ERR040010,ERR018118,SRR5482655,ERR2435739,SRR6046233,SRR8524745,ERR1079291,DRR017826,ERR2738962,SRR7079306,SRR002622,ERR1490730,SRR7733965,ERR016783,ERR1873688,ERR1202401,SRR10272290,SRR8086247,ERR425224,SRR2244350,SRR8087188,ERR2089428,SRR5024482,SRR8102430,ERR1066205,ERR2749256,SRR7140664,SRR2243655,SRR7230684,ERR1283823,ERR587193,SRR1600778,ERR2089410,SRR2982214,SRR6435884,ERR419848,SRR6233878,ERR2090188,ERR2762107,ERR192048,ERR2893069,ERR182089,SRR10810257,ERR1326746,SRR7755708,SRR3139470,ERR326392,SRR2227907,ERR758863,ERR1349278,SRR010990,ERR1510768,ERR406427,ERR2092780,ERR294415,SRR8114879,SRR6232439,SRR1816006,ERR3372648,ERR2435518,SRR1159241,ERR2597335,ERR1493167,SRR5757190,SRR549438,SRR015731,ERR364101,SRR9989957,SRR8926652,SRR7527859,SRR1798200,SRR5023293,SRR3585357,ERR485601,ERR1734697,ERR064790,SRR9335773,ERR1507186,SRR7403727,SRR514231,SRR6924093,SRR6184825,SRR537942,SRR8199258,SRR7077263,SRR6854746,SRR10850661,SRR1490938,ERR1104476,ERR278829,ERR1202350,SRR7522883,SRR7183253,ERR516699,SRR6061015,ERR1957968,ERR1327111,SRR6490603,SRR1548408,SRR8805080,ERR774939,ERR1082801,SRR6898332,ERR2364611,SRR6060723,ERR1236118,ERR2739226,SRR10254975,SRR1646051,SRR1765474,SRR10386490,ERR330609,SRR6919107,SRR5888743,ERR1477724,ERR387540,ERR028640,ERR033882,ERR107433,SRR7176543,SRR6900950,ERR719394,SRR7132218,SRR4064257,ERR024883,SRR7190427,ERR2891989,ERR1477310,ERR1562988,SRR896237,SRR7215445,ERR1492207,ERR024770,SRR4233926,ERR2719279,SRR1031523,SRR125300,ERR1283926,ERR909369,ERR3598030,ERR502211,SRR6485883,SRR7093176,SRR1623192,SRR6845445,SRR5666053,ERR177182,ERR321202,SRR7221361,SRR7505773,ERR069740,ERR1565424,ERR326350,ERR1478598,SRR1988471,ERR343058,ERR596397,ERR022200,ERR570472,ERR2992526,SRR2227840,ERR2890950,ERR970456,SRR8032849,SRR1035533,ERR476988,SRR1303797,ERR720064,ERR1022083,ERR460989,SRR1968395,ERR1317698,ERR975151,ERR1508938,ERR1604146,SRR2243525,SRR6900683,SRR2193545,ERR1541198,SRR3731642,ERR023953,ERR448892,ERR2435280,SRR3213893,ERR257085,ERR1239895,ERR176631,ERR2890784,SRR1212380,ERR1487579,ERR2397349,ERR1488122,ERR1272541,ERR1497012,ERR134702,ERR1572034,ERR027960,SRR2569923,SRR8902164,SRR5720304,ERR551435,SRR7073181,ERR2970004,ERR2143767,SRR6045222,ERR1481943,ERR2799534,ERR2650463,ERR2364686,ERR540220,SRR7204430,ERR054613,SRR1161330,ERR908958,ERR2607502,SRR5292151,ERR193258,ERR2622850,ERR135695,SRR6747972,SRR10382849,SRR10271649,SRR8464216,ERR1284920,SRR1038246,SRR532295,ERR317150,SRR8498305,SRR089461,SRR5405762,SRR8674613,ERR1202309,ERR2091089,ERR1477720,ERR211386,ERR1281740,SRR7787680,SRR3658697,ERR211314,SRR6014884,ERR845874,ERR114843,ERR133790,SRR1816719,SRR6844957,SRR8354103,SRR3710085,ERR1008732,ERR2433604,ERR052371,ERR2623294,ERR3409180,SRR1592674,ERR1478485,SRR2243641,ERR1572606,SRR8804689,SRR7299083,SRR9593044,SRR8198973,SRR1046253,SRR7102806,SRR7049081,SRR5787668,SRR7343999,SRR6966188,SRR4068008,ERR1554540,ERR1564212,SRR5024514,SRR3178054,SRR3152803,ERR854985,ERR1235850,ERR2889559,SRR5659570,ERR1102611,ERR2622975,ERR1234340,SRR4192091,SRR6674816,SRR9273866,ERR2089389,SRR5993008,ERR703018,SRR6918584,ERR1497663,SRR8114919,SRR2566061,SRR640413,ERR2397168,SRR7456201,SRR7686600,SRR7344663,ERR2750308,SRR1566285,ERR484829,ERR1305168,SRR9291471,SRR896082,SRR6236359,SRR8498409,ERR445304,SRR1622843,ERR1247379,ERR1241580,SRR10822361,ERR3403113,DRR148276,ERR599031,SRR2236424,SRR8502694,ERR1563714,ERR473927,SRR1967930,SRR1664379,ERR2759880,ERR1322167,SRR2245444,ERR2749875,ERR1251412,ERR469629,ERR1495314,ERR323091,ERR3372668,ERR2623998,ERR901892,ERR1658236,SRR6994974,ERR1512849,SRR5585022,ERR3372620,ERR1281407,SRR1656448,ERR376639,SRR7663385,ERR1493072,ERR1192169,SRR797684,ERR2089062,ERR1511594,ERR2729042,SRR1632308,SRR7183984,DRR002666,SRR2194976,SRR7890018,SRR6236422,ERR1202141,ERR3322174,ERR1285693,ERR1566277,SRR1713634,ERR2433146,ERR193295,ERR479036,SRR1816267,SRR2237771,SRR1955828,SRR3175500,SRR528291,SRR7500960,SRR6044923,SRR5988410,ERR540141,SRR954488,ERR311523,SRR5052590,ERR350356,ERR572729,ERR1728571,ERR1234533,ERR570132,SRR1492910,ERR494924,ERR572797,ERR1563865,SRR7456744,SRR7286938,ERR133742,SRR2194870,SRR3158212,ERR790264,ERR494842,ERR2892737,ERR376675,SRR651341,ERR559315,SRR1957991,ERR1482973,ERR1292522,ERR1192146,ERR572710,ERR2690094,SRR1981463,ERR1509659,SRR8498092,SRR7479706,SRR5018304,DRR018450,ERR870224,ERR1572967,SRR1765696,SRR5429465,ERR600322,SRR7783835,ERR1282843,SRR6260810,SRR1656416,SRR6154937,SRR5761339,SRR3944030,ERR1280815,SRR3110247,ERR1504778,SRR9929259,ERR1241282,SRR10533276,ERR2623402,ERR117483,ERR1236812,SRR5194169,SRR2243557,SRR6323268,SRR1055762,SRR7349358,DRR194272,ERR209469,SRR1960312,ERR448810,ERR1995287,SRR3180504,ERR124329,SRR1564217,ERR1280037,SRR1657674,ERR1270910,SRR1608969,SRR1980361,ERR338042,ERR1284651,SRR6212583,SRR1980317,DRR171928,ERR3684076,SRR5194075,SRR6940148,SRR7961994,SRR1815989,ERR1787689,SRR7739434,SRR7469089,ERR1272958,SRR7842399,SRR1141170,SRR2248567,SRR7450828,ERR2631560,ERR1728843,SRR6326033,ERR1791594,SRR7504349,ERR2434472,SRR7911400,SRR6485546,SRR8534957,SRR8460375,SRR5486690,ERR1283922,SRR1824298,ERR1509630,ERR1279560,SRR1038050,SRR1569312,ERR751802,SRR6241968,ERR2853486,ERR278649,ERR217389,SRR7278072,ERR1430540,ERR776064,ERR129967,SRR7787827,ERR3654953,ERR774862,ERR1487857,SRR7610566,SRR1170863,SRR6046878,ERR257450,ERR1488947,ERR2689928,SRR1969441,SRR1656157,ERR263845,SRR3181006,SRR1509101,ERR206172,SRR8506069,SRR5585257,SRR10527232,ERR2241840,ERR025217,SRR7184255,SRR3742268,SRR6870665,SRR918542,SRR3049694,ERR2710433,SRR8086319,SRR918409,ERR1507449,ERR2867869,SRR5033736,ERR1541054,ERR235924,ERR1497096,ERR347755,ERR1562793,SRR1212667,SRR3826924,SRR6476048,SRR6213121,ERR751220,SRR2249815,SRR3729246,ERR589632,SRR8103783,SRR8498240,ERR480797,ERR257266,SRR10311915,ERR1795602,ERR671916,DRR014163,SRR7800642,ERR1787791,ERR2729053,ERR276940,ERR331293,ERR349398,ERR2710838,SRR5328527,ERR2988584,ERR1600732,ERR363499,SRR3170565,ERR587170,SRR015584,ERR1574507,ERR1281444,SRR7687002,ERR343356,ERR1270598,SRR7736036,SRR1048301,SRR7077525,ERR1239118,SRR8078822,SRR7878640,SRR1576606,ERR900322,SRR2029211,ERR1066288,ERR2650593,SRR9985643,ERR369522,ERR375376,SRR1765495,ERR1511308,SRR2039131,SRR2228750,SRR6412998,SRR7083218,SRR3730526,ERR1509179,SRR5676480,SRR7232557,SRR060002,SRR1518979,ERR3860108,ERR2138406,ERR294422,ERR744213,ERR1491774,ERR3871168,SRR6468673,ERR2747781,ERR2016310,SRR8456517,ERR086226,SRR1816477,SRR5501004,SRR7911440,SRR7091983,ERR2090731,SRR5666046,SRR2223803,SRR7539807,ERR885012,SRR10156246,SRR7662805,SRR7077870,SRR4897786,ERR190817,ERR279609,ERR1510030,ERR277034,SRR1804301,SRR10868839,ERR1284075,ERR1214524,SRR7367529,ERR3886434,ERR2728981,ERR1271124,ERR387659,ERR1595623,SRR3285406,SRR1612382,SRR7190645,ERR719770,SRR9225325,ERR1732675,ERR3410893,ERR750972,SRR6181648,ERR1624791,SRR7286531,ERR2729032,ERR1081685,SRR1790647,ERR1493316,ERR024405,SRR5025419,SRR9132463,ERR1280751,SRR7516278,SRR1761711,ERR039367,SRR4095043,SRR6877326,SRR2143500,ERR264311,ERR1240530,ERR587208,SRR1561344,SRR7244216,ERR480560,SRR8171224,SRR6122267,ERR2190033,SRR6311460,ERR1270857,ERR1279573,ERR1492138,ERR570305,SRR951903,SRR7800735,SRR1118446,SRR1636884,SRR1646372,ERR1280432,ERR3321812,SRR7132426,ERR257919,SRR528144,ERR209853,SRR7183292,ERR209827,ERR3859490,SRR7283769,SRR3290224,SRR3405763,SRR000197,SRR8757258,SRR7165787,ERR1514974,SRR5412392,ERR461164,SRR2075302,ERR758758,ERR737066,ERR2843650,SRR1038242,SRR8353953,ERR137072,SRR1513448,SRR3289803,SRR8090716,SRR958768,SRR1505091,SRR7408366,ERR719004,ERR719160,ERR039532,SRR8093159,SRR1519454,SRR9929417,SRR9355468,SRR3049335,SRR1664270,SRR536818,ERR3901964,SRR7012956,ERR969378,ERR570732,ERR2729089,ERR1279937,ERR1818200,ERR719477,ERR719246,SRR7527845,ERR067781,SRR528036,ERR481181,ERR374780,SRR8090573,ERR2747861,ERR298122,ERR085392,ERR2434501,ERR321129,SRR8549382,ERR2090875,SRR8103344,ERR2533672,SRR10604633,SRR8071171,SRR7426994,ERR1564294,SRR2243846,ERR1453320,SRR407702,SRR3271893,SRR6396334,ERR1578579,SRR10271900,ERR063928,SRR6217958,ERR1570961,ERR1283261,SRR1783176,SRR3730521,SRR3157206,ERR1483043,SRR6044774,SRR6058733,SRR8304820,SRR9961680,ERR319417,ERR984857,SRR6870601,ERR656353,ERR298661,ERR3684700,ERR331110,SRR7251065,SRR1799176,SRR10258584,ERR129113,ERR2116758,SRR4063735,SRR6706108,ERR1292550,ERR718999,ERR1515193,SRR10455746,ERR348750,ERR349617,ERR208513,ERR279157,SRR8490803,ERR702756,ERR246875,ERR2988705,ERR1507257,ERR302709,SRR8104463,SRR7533178,SRR540600,ERR1495248,ERR1995474,ERR2863456,SRR10693866,SRR2751241,ERR504982,ERR580372,ERR987580,ERR2853685,ERR364163,ERR026544,SRR10694238,SRR6728203,ERR1569970,SRR7186468,DRR148292,ERR2227666,ERR909397,ERR1494221,SRR5781897,SRR7165409,ERR675667,SRR8367048,SRR9989303,SRR5017738,ERR011112,SRR7842538,ERR246620,ERR2090954,SRR1718749,ERR719996,SRR896449,ERR633059,SRR1073856,SRR1718746,ERR2890704,SRR070032,ERR3394810,SRR2176134,ERR743322,ERR1734185,SRR2249186,ERR855085,ERR2729073,ERR2496903,SRR7282624,ERR1422659,ERR2738834,ERR2739216,ERR1065492,ERR1272666,SRR6111212,SRR6474979,SRR5121085,SRR532773,ERR1242078,SRR1023623,SRR532417,ERR1787848,SRR2044888,ERR2719534,ERR2506372,SRR6451730,ERR1321707,SRR1038058,ERR044791,SRR5382122,SRR3884983,ERR418370,SRR1812876,SRR8809200,ERR1321501,SRR6793744,ERR434469,SRR1031947,SRR1038275,SRR3728540,SRR1564301,SRR537982,SRR6399915,SRR7267764,SRR5153123,ERR439041,ERR3209772,ERR976656,SRR917994,ERR414708,ERR2363573,SRR7058439,SRR7050972,SRR8804925,ERR1138776,ERR2931014,SRR1569606,ERR1285917,ERR2497147,ERR718394,SRR7458130,ERR2693400,ERR3479261,ERR1241506,SRR918524,SRR5660164,SRR1815392,SRR4787355,ERR374716,ERR360307,ERR323097,ERR3860083,ERR1325389,SRR8100813,ERR2737508,SRR5210995,SRR1814763,ERR1728903,SRR11148931,SRR7814018,ERR2622958,SRR2051554,ERR1505822,ERR033929,SRR2417045,SRR7879613,ERR190847,ERR479057,SRR488631,SRR6202088,SRR065325,ERR2799675,ERR326620,SRR6177992,SRR7265928,SRR8497110,ERR206075,SRR1034080,ERR1242372,SRR651359,ERR3409459,ERR2854313,ERR2232719,SRR6197635,SRR2089133,ERR1241375,ERR3598107,SRR7468330,SRR5957767,SRR6242221,ERR193063,ERR1241433,SRR2194527,SRR7257481,ERR1853180,ERR161034,SRR5583436,SRR7992308,SRR8146935,SRR6399984,ERR562861,SRR3729140,ERR2217940,ERR2759581,ERR1430948,SRR7968259,SRR3321874,SRR1031100,ERR844049,SRR1427237,ERR225966,ERR1572045,SRR8113763,SRR7265950,SRR5195144,ERR1671633,ERR1562892,SRR6891431,SRR528283,ERR1495377,ERR2603236,SRR7443999,SRR7050054,ERR527135,SRR7495568,SRR1041465,ERR1514971,ERR474036,ERR264389,ERR790238,ERR694118,ERR1511649,SRR7523198,ERR1279522,ERR909164,ERR1422347,SRR6896668,SRR545589,SRR6485993,SRR540776,SRR2177993,ERR540223,ERR2835647,ERR1755666,SRR1272529,SRR5434994,ERR3467366,ERR211359,ERR2233332,SRR1914404,ERR2602311,ERR563696,ERR2091223,SRR1596403,ERR066278,ERR2739293,ERR1422607,ERR045362,ERR144633,ERR363476,ERR1273112,SRR7166842,SRR7632642,SRR1735575,ERR459877,SRR7456818,ERR1509679,SRR10727967,SRR8144387,SRR7271412,ERR1734201,SRR1576246,ERR448927,ERR980037,ERR209450,SRR6359229,ERR1481581,ERR485271,SRR1038229,SRR136569,SRR1159387,ERR369318,SRR7523181,SRR10417700,ERR1239377,SRR7204355,ERR2181756,ERR181746,ERR1024792,ERR1270265,SRR7077554,SRR7656631,ERR2506201,SRR1873854,SRR029692,ERR1284050,SRR7850578,SRR10068926,SRR8053476,SRR8139716,ERR525968,ERR884789,ERR1569805,ERR2525128,SRR5633378,SRR445237,SRR10088479,ERR2091074,SRR7992570,ERR570393,ERR1624805,SRR6448466,SRR7054124,ERR294859,ERR743912,ERR1764142,ERR360270,ERR1279609,SRR2192753,SRR1528344,ERR1492990,SRR1047161,SRR7125580,SRR2148958,ERR435432,SRR1160058,SRR6074721,SRR7687743,SRR1816031,ERR1247508,ERR1202261,ERR134615,ERR2749768,SRR1655278,ERR197643,ERR2663902,ERR473049,ERR1492529,ERR197436,ERR072051,ERR1495078,SRR8634410,ERR998512,ERR1316589,ERR538187,ERR3089139,ERR1727958,ERR1282178,SRR2188675,SRR7176570,SRR6849216,SRR1795914,ERR600216,ERR474039,SRR1814313,ERR459895,ERR1541136,ERR600626,ERR909453,ERR2889622,ERR419778,SRR1803049,ERR1282821,SRR8090813,SRR6468596,ERR1240972,ERR069694,SRR1980338,SRR1303830,SRR6257395,SRR1997806,ERR1732594,ERR2435002,ERR459879,ERR2363372,ERR1195804,ERR751293,ERR2434766,ERR1595523,ERR025003,ERR1242452,SRR7304293,ERR830722,SRR7523348,ERR552812,ERR2227777,SRR7183978,SRR2878482,ERR1024843,ERR049151,SRR8523095,SRR540379,ERR701764,SRR1761743,SRR7759879,ERR1270236,ERR110075,ERR302742,ERR1575412,SRR7523862,SRR1187420,SRR1959395,SRR1765194,ERR467096,ERR1273187,SRR7506886,ERR3684778,ERR2017763,ERR570136,ERR204270,SRR7523708,ERR3901402,SRR5579147,ERR1247850,SRR7026260,ERR414781,ERR161015,SRR7532448,ERR264564,ERR1242265,SRR8482120,ERR2624056,ERR163301,ERR863196,ERR1488412,SRR1966525,ERR1511187,SRR6938374,ERR1045299,SRR2243623,ERR2748071,ERR975090,SRR1995538,SRR7611024,ERR1288207,SRR532977,SRR2248212,SRR7280885,ERR3141823,SRR036033,ERR319536,SRR8171101,SRR1783197,ERR2623601,ERR279560,ERR473553,ERR2710894,SRR6052795,ERR1280106,SRR3322155,SRR8199190,SRR7949509,SRR7514584,ERR714941,ERR3409124,ERR1510627,SRR4140146,ERR1488188,ERR1015419,ERR2729446,ERR3061965,SRR2058157,ERR569280,SRR3322148,ERR2694197,ERR525675,ERR3337418,SRR138331,SRR1034107,SRR7348261,ERR356145,SRR061583,SRR7187259,ERR1203054,ERR1499508,SRR6111208,ERR1281750,SRR1966939,SRR1003869,ERR1555049,ERR1506344,ERR3410323,ERR2203432,SRR7538769,ERR316063,SRR3227033,ERR1283586,ERR594369,ERR1497167,SRR3344482,SRR5189246,ERR1563576,ERR719357,ERR1422374,ERR3871157,ERR1251699,SRR1814299,ERR2091163,ERR884780,SRR5412366,ERR129056,SRR5462320,SRR3191720,ERR1510625,ERR495104,ERR1317375,SRR1511066,ERR885018,ERR1024587,SRR3661574,ERR420351,ERR047109,ERR1271814,SRR8888272,ERR1453703,SRR1814889,SRR5070872,SRR1363290,ERR460245,ERR2987836,SRR7054435,ERR1321878,ERR2726426,SRR1969877,SRR8981273,ERR1284822,ERR1243080,SRR6875493,ERR1270333,SRR7468609,ERR1837105,SRR1521583,ERR976404,SRR10899878,ERR702808,ERR2623858,SRR8071170,ERR433288,SRR9877724,ERR017984,ERR517397,ERR349174,SRR2250604,SRR5632111,ERR1494945,ERR2891231,SRR7350858,SRR7439510,ERR474092,SRR7350630,SRR7827049,SRR6045072,SRR3663576,SRR7274959,ERR1202499,ERR3560744,ERR2090347,SRR5788291,ERR1270421,ERR062604,SRR7209524,ERR1240331,ERR1285431,ERR330953,ERR658306,SRR7450695,SRR8071954,SRR10272401,ERR1443316,ERR119970,ERR040134,ERR1082806,ERR1564009,ERR1478777,ERR1422364,ERR755329,SRR6170201,SRR7187915,SRR545251,ERR3961272,ERR1575234,ERR1285050,ERR885334,SRR7208792,ERR2891655,SRR1965181,ERR719884,SRR5369584,ERR540626,ERR712477,SRR8113563,SRR6856516,ERR044773,ERR419085,SRR7184156,ERR1494630,SRR063522,SRR8145294,SRR7407976,SRR11140551,ERR326541,SRR1522130,ERR909068,SRR5709674,SRR8498468,SRR2389008,SRR5023888,ERR046358,ERR2138400,ERR314105,ERR278263,SRR7188023,SRR1031824,ERR176746,ERR719213,SRR6227419,SRR6919781,ERR3411262,SRR6001331,ERR2719810,SRR6323204,SRR539928,ERR360396,SRR5093762,SRR1761753,ERR1659801,SRR6827102,SRR1778058,ERR1487450,ERR1570780,ERR027686,SRR1614939,SRR5306577,SRR5395966,ERR2987505,ERR3479244,SRR3224789,ERR553267,SRR8144772,SRR1437866,ERR1285663,ERR1316673,SRR065312,SRR7620569,ERR1624956,ERR419005,SRR1655645,SRR7106859,ERR2227544,SRR2029220,ERR208564,ERR3901227,SRR7825940,ERR1280135,ERR332227,SRR7179851,SRR6376222,SRR139142,SRR6784630,SRR2243654,ERR1013967,SRR638789,SRR7547842,ERR1231216,ERR403348,SRR5585283,ERR3062253,ERR712628,SRR5782040,ERR1952409,SRR10881940,ERR1490807,SRR7741003,SRR8805071,ERR1279872,SRR7249847,ERR2677795,ERR2833072,ERR3568903,ERR1508943,ERR830691,SRR1462474,ERR1239761,SRR9710783,SRR1544423,ERR969341,ERR332252,ERR720000,SRR8599781,SRR9878142,ERR1493373,ERR1240584,SRR8113552,SRR1166574,ERR3859692,SRR6181316,SRR1491683,SRR5584047,SRR7280780,ERR969368,ERR2364286,ERR1672472,SRR6046519,SRR7800708,ERR3322212,ERR2528898,ERR294590,SRR2243824,ERR1286059,SRR2082138,SRR10868801,ERR349470,ERR1482225,ERR1477843,ERR370309,ERR357675,ERR3683856,ERR2433132,SRR1623043,ERR2241882,ERR1501647,ERR2506011,ERR1511317,ERR987347,ERR212196,SRR1491059,ERR054326,ERR1734387,ERR360811,ERR1284115,ERR479553,SRR2188990,SRR8513580,ERR1270935,ERR163601,SRR5364224,SRR1969976,ERR2375192,SRR1982219,SRR3928048,ERR321109,SRR7187057,ERR1282347,ERR180884,SRR7221278,ERR2777863,ERR2189926,ERR924898,SRR1802987,ERR1214436,ERR2764870,SRR3931389,ERR023603,ERR2601950,ERR1756455,SRR6046634,ERR2612045,ERR3901942,ERR1481745,ERR1081296,SRR7756084,ERR862359,SRR3743980,SRR7221032,ERR2525146,SRR1687201,SRR4293230,SRR5575391,ERR2889546,SRR9860122,SRR2226377,ERR1514885,SRR10615862,ERR701724,ERR1574404,SRR10271559,SRR10259375,SRR7620688,ERR264572,SRR2082179,SRR6676722,SRR5153108,ERR966708,ERR3610134,SRR8558274,ERR2089711,ERR1282234,ERR3964150,SRR3663428,SRR1201305,ERR1500665,SRR10541216,ERR1734116,ERR1241893,SRR7787825,ERR485386,SRR6724097,SRR6919243,SRR6786697,SRR1632464,ERR2235285,ERR1734543,ERR439140,SRR7416177,SRR6456781,ERR2112799,SRR2175767,SRR7286477,SRR4181326,SRR3146303,ERR033975,ERR2623939,SRR850456,SRR5710156,SRR7256978,ERR1481226,SRR5974913,SRR7909801,ERR3901222,ERR527195,SRR10769373,ERR125197,ERR1273518,SRR7367466,ERR1578269,ERR1488633,SRR1815819,SRR908431,SRR5092851,ERR422829,SRR1597570,ERR1273511,SRR2081243,SRR4345737,SRR3439172,SRR954981,SRR10017401,ERR2138612,SRR3068663,ERR1995497,SRR6512911,ERR330913,SRR532528,ERR2891142,ERR1063840,ERR971230,ERR439366,SRR1970318,ERR553181,SRR1598056,ERR2753099,SRR7077157,ERR3003412,SRR2517649,ERR2663840,ERR3040684,ERR279539,ERR249247,ERR1488466,SRR7285908,SRR1970173,ERR718395,ERR175636,SRR2014666,ERR1837113,SRR4787881,ERR1018975,ERR2435325,ERR064765,ERR164414,ERR369032,ERR1493871,SRR1598233,ERR3337015,ERR436057,ERR2623040,SRR945758,ERR038738,SRR7525189,ERR2435272,ERR1343353,SRR9090600,ERR1753480,ERR1735348,SRR7634171,SRR1728725,ERR1492463,ERR294573,ERR1239485,SRR5184683,SRR10254203,ERR027812,ERR377144,SRR2246323,ERR3560778,SRR2247142,SRR1916844,ERR1282708,ERR2195775,SRR9040367,ERR2363889,ERR1735758,ERR315147,SRR445234,SRR7886580,ERR1727751,SRR6486587,SRR2250512,SRR9985773,SRR4432563,ERR2436045,SRR3215145,SRR5029696,SRR1996224,ERR594358,ERR688427,ERR347648,ERR884834,ERR551703,SRR6915177,ERR3192367,SRR7738178,SRR5369626,SRR7479805,SRR7992394,SRR6511962,ERR845500,ERR273816,ERR1507011,SRR918286,SRR5864992,ERR2261977,ERR1281019,SRR386858,ERR1240895,ERR2026041,ERR3901689,ERR2435119,SRR3242360,ERR675490,ERR1494381,SRR6310803,SRR10417639,ERR1067831,SRR3926814,ERR1235147,ERR1563301,SRR1562588,SRR5006019,ERR1318043,SRR2250656,SRR1060678,SRR7215953,SRR5821557,ERR3860384,ERR434784,ERR023929,ERR562975,ERR3411260,ERR190454,ERR714973,SRR2094843,SRR5666041,ERR1241875,SRR1993225,ERR1281455,ERR586922,SRR7013909,ERR1285159,SRR1034624,SRR10527344,ERR2221294,ERR1514863,SRR2724165,ERR120182,SRR2247050,ERR1349257,ERR1023394,ERR461666,ERR212182,SRR2225842,ERR212226,SRR1038145,ERR3211873,ERR2089826,ERR388281,ERR257884,ERR1066209,ERR315139,SRR6232445,SRR10237438,ERR1283835,SRR7890423,SRR6317407,SRR061698,SRR8060810,ERR708425,SRR10415386,ERR168863,SRR8802389,SRR1034267,SRR1761717,SRR1966922,SRR5875683,SRR6045511,SRR5017473,SRR7223214,SRR8090815,ERR744157,SRR7638350,ERR246832,SRR1790487,SRR8802370,ERR1504073,SRR7511873,ERR1489341,SRR9674176,SRR6003852,ERR257509,SRR4140154,ERR1284775,ERR2138693,SRR531490,SRR2029486,ERR062578,ERR204017,ERR1280272,ERR052006,ERR2759526,SRR10850683,SRR5909187,SRR7532737,SRR7633164,ERR845747,ERR1100462,SRR7506736,SRR10311850,SRR4897817,SRR9719333,SRR1561356,SRR024349,SRR7190152,SRR6879945,SRR8880986,ERR039563,SRR7368853,SRR1505379,ERR2169038,SRR6219725,SRR7892338,SRR1965861,ERR190852,ERR2777837,ERR2351999,ERR361832,SRR1849358,ERR1280076,SRR5650152,SRR9878125,ERR2195746,SRR7077691,SRR1957874,ERR770994,ERR3467556,ERR349643,ERR251715,SRR8199239,SRR3286641,SRR5289190,ERR271444,SRR090459,SRR6079418,SRR6918188,ERR3004227,SRR9067261,ERR445356,ERR1326009,SRR1646066,ERR1497934,SRR7986207,SRR4180824,ERR751023,ERR360884,SRR3289800,ERR120075,ERR028635,SRR5220905,SRR6172738,ERR1728437,ERR1280799,ERR1499290,SRR2982207,ERR2729016,SRR3049611,SRR7539474,SRR2244666,ERR1453639,ERR980004,ERR2601925,SRR1815637,SRR1814317,SRR7172417,ERR3902074,SRR6168195,SRR1614819,ERR694148,SRR1657782,SRR7878676,SRR8090633,SRR6389934,ERR434443,SRR7643187,ERR1285341,SRR3930231,ERR1483289,DRR003285,SRR8597220,ERR3685599,ERR341213,SRR6388509,ERR1491127,ERR386667,ERR3372789,ERR551353,SRR8434926,ERR1287494,ERR124254,SRR537711,SRR1959418,ERR052648,SRR2814421,SRR7992537,SRR7124502,SRR2916005,ERR1008739,ERR600221,SRR10085652,SRR10035026,ERR326549,ERR1487878,ERR1325678,SRR6190970,ERR701716,ERR1100707,ERR425478,ERR1325597,SRR1182732,SRR770026,ERR2497913,SRR1967540,ERR748493,ERR1565200,ERR1236589,ERR1563790,ERR1271577,SRR7716642,ERR1482832,ERR134761,ERR1733070,SRR539822,ERR352988,ERR111052,ERR3902190,ERR3402976,SRR7885265,ERR3409399,ERR1282047,ERR2868484,ERR181780,SRR6170177,DRR017883,SRR5469572,SRR7417642,SRR5806478,ERR1565932,ERR019348,ERR1202311,ERR1488848,ERR2892608,ERR2533578,SRR7217803,ERR2891798,ERR1138780,SRR539654,SRR532880,ERR474015,SRR6724073,ERR1497114,ERR1625348,ERR657154,ERR1488601,SRR8803472,SRR8808621,ERR279535,SRR8475652,SRR024162,DRR121832,ERR046182,ERR552946,SRR1963248,ERR1571830,ERR1240126,SRR5632919,SRR4018043,ERR189790,ERR1318217,SRR7418018,ERR2434954,SRR7417633,SRR1004283,SRR7191161,ERR419199,SRR533488,ERR1499313,SRR7013915,ERR715199,ERR3859670,SRR1630993,ERR900527,ERR748146,SRR2533807,SRR5312137,ERR1734573,SRR6897028,ERR1281648,SRR10688295,ERR069779,ERR1453569,ERR211932,ERR3870947,SRR7647826,SRR7077645,ERR3330730,SRR187752,SRR8479013,ERR1415592,ERR1497216,ERR064781,ERR2694216,ERR036242,SRR3216140,SRR3191726,SRR6468630,ERR750891,SRR3957002,SRR10116292,SRR7165490,ERR1234705,ERR1321081,ERR3284185,ERR1288850,ERR1239879,ERR352521,ERR885341,SRR8074779,SRR1569672,ERR884065,ERR1025561,ERR1323976,ERR842628,ERR2098380,ERR2631874,ERR1326502,ERR062600,ERR758928,ERR2004790,SRR5642174,ERR2433825,SRR6046618,ERR2000633,SRR3728608,ERR1270818,SRR8003441,ERR1788704,ERR1795632,ERR901928,ERR1570460,SRR6051781,ERR2363289,ERR016632,SRR064242,ERR1570526,SRR3663431,ERR347820,ERR349627,ERR256979,ERR144764,ERR1217160,ERR314091,SRR6045963,ERR719957,ERR418604,ERR1735021,SRR7106817,SRR10665549,ERR1478700,ERR028722,SRR6045102,ERR1286229,ERR2890667,ERR2090950,SRR2142229,SRR10513380,ERR1023348,ERR1271375,ERR1510352,ERR063886,ERR1482776,ERR193193,ERR360488,ERR3901656,SRR2481210,ERR1477466,ERR1658030,SRR541144,SRR6218647,ERR1240197,ERR596379,SRR7015917,ERR3654770,SRR10013311,ERR343797,SRR7736010,SRR4235438,ERR748302,SRR064417,ERR979954,ERR1270657,SRR533950,ERR3403215,ERR193201,SRR8658212,SRR8661193,ERR1500633,ERR1595447,SRR058732,SRR1801744,SRR2056464,ERR1562972,ERR552759,SRR4067929,ERR2663983,SRR528349,SRR3228474,ERR1270976,ERR2694383,ERR028570,SRR6486009,ERR855293,ERR246778,ERR086114,SRR5361520,ERR553958,ERR3040695,ERR1487876,SRR8199011,ERR1500657,SRR1958343,SRR5232024,SRR2517639,SRR4787428,ERR1564079,SRR7516665,ERR069863,SRR7541300,SRR1814350,SRR3945498,SRR1816000,SRR7970846,SRR7975576,SRR6686713,ERR563990,SRR539643,SRR10095829,SRR3214515,ERR1271406,SRR5193611,SRR1505083,ERR360262,ERR1495344,SRR1840543,SRR6457932,ERR715979,ERR1728993,ERR1282533,ERR675663,SRR2001690,SRR6919150,ERR1270715,SRR8903180,ERR326709,ERR172051,SRR1003227,SRR6261452,ERR1217408,SRR1952703,ERR3410873,ERR1195998,SRR7427052,ERR1728350,ERR414236,ERR1279815,SRR7276877,SRR5195478,SRR1804681,ERR1478710,SRR540703,ERR3886362,ERR1218527,SRR5328488,ERR3192386,ERR245775,ERR245685,ERR2891632,ERR1326202,ERR1541532,ERR1497873,ERR1320705,ERR403711,ERR1787695,ERR1733433,SRR6046504,ERR364183,ERR636218,ERR1498338,SRR6389506,ERR3597797,SRR7157752,SRR6044993,SRR7233596,ERR3372640,ERR2760110,SRR4067984,ERR349412,SRR8804487,ERR419443,SRR7179450,SRR8637707,ERR321655,SRR3439276,ERR1014391,ERR182044,ERR3372597,ERR573162,ERR2863513,ERR278394,SRR5921513,ERR845932,SRR7435321,SRR7739515,SRR2167778,ERR2631820,ERR460965,ERR209594,SRR537680,ERR1481324,SRR7610139,ERR2221381,ERR1658569,ERR1009154,ERR1818233,ERR671938,SRR9902349,ERR563777,ERR2890796,ERR1082482,ERR774936,SRR4195779,ERR843941,ERR731044,SRR1631401,ERR1494302,SRR1632453,SRR1519890,SRR8353653,SRR946191,ERR182006,SRR6219291,ERR2749173,ERR3669065,SRR6938350,SRR9973271,SRR10872705,SRR2247146,ERR2762150,SRR2194539,ERR1239181,ERR193260,SRR8981260,ERR011555,SRR7538317,SRR6914860,SRR9657929,ERR1496638,ERR1234788,ERR3209972,ERR341275,SRR8581393,ERR2663822,ERR023460,ERR1512823,SRR1571640,SRR7310370,ERR2089999,SRR2223219,SRR1999097,ERR2017704,SRR7077871,ERR2694398,SRR2244325,SRR5008260,ERR2190003,ERR209670,SRR549692,ERR2892624,ERR769165,SRR447230,SRR5985744,ERR2623371,ERR460302,SRR6014769,SRR5765346,ERR3654869,SRR6919958,SRR1037932,SRR5023773,ERR1234560,SRR7291659,SRR7909860,SRR918362,SRR7867236,ERR2889966,SRR1966733,SRR1122639,SRR10902919,ERR3346068,SRR6901174,ERR435429,SRR1958215,ERR1493418,ERR2710820,ERR2146838,ERR386309,SRR6929990,SRR8087140,ERR1562802,ERR748104,ERR2138524,SRR8439258,ERR1240451,ERR3963918,ERR909106,SRR8477339,SRR5193245,SRR5369647,ERR600195,SRR7165435,SRR3923886,ERR3610242,ERR347714,ERR1506175,ERR1102188,SRR3730782,DRR002055,DRR000981,SRR2417056,SRR8554017,ERR363804,SRR5650177,ERR3901655,SRR1037773,ERR1487736,ERR034016,ERR376744,SRR1266692,SRR5127259,ERR172091,ERR1035656,SRR7906673,SRR7417904,SRR5292139,ERR2607598,ERR2891691,ERR3322209,ERR2089988,ERR976653,ERR434424,ERR1487922,SRR5631552,SRR2562695,SRR6663369,SRR1601868,ERR321571,SRR1122518,ERR337823,SRR6818565,ERR1285121,ERR1571715,SRR7826952,ERR386381,SRR6046332,SRR8802248,ERR1578395,SRR7175937,SRR190656,SRR5650061,ERR1572802,ERR507302,SRR6968222,SRR6046099,ERR406480,SRR5651418,SRR6900711,SRR8534983,SRR6216817,ERR780258,ERR1285346,ERR3963695,ERR1494549,ERR495164,SRR1587406,ERR1564853,ERR1023505,ERR176703,ERR1491019,SRR1501669,SRR4024804,SRR7124782,ERR540354,ERR2891904,SRR5405861,ERR1481587,SRR7280791,SRR6170545,SRR5328232,ERR039604,ERR2601778,ERR1729255,ERR3684052,SRR8482189,ERR2089987,ERR1235913,ERR1490952,SRR7284357,ERR1480777,ERR107446,SRR6046158,ERR1283093,ERR1498025,ERR1481589,ERR2890224,SRR8498944,ERR319502,SRR2245524,SRR6748076,ERR484738,ERR1100450,ERR751237,ERR1727821,SRR1757785,ERR1491667,SRR5630631,ERR1242968,ERR1322026,SRR6057999,SRR7159864,SRR7842628,ERR319513,ERR563743,ERR1102185,SRR2228645,ERR2799304,SRR5369594,ERR1317731,SRR8126718,ERR2496512,SRR4195484,SRR3048761,SRR6172718,SRR7759837,SRR8632533,SRR3578567,ERR433490,ERR129762,SRR2601447,SRR531988,SRR8803755,SRR6679882,SRR1276121,SRR019448,ERR338108,SRR1038183,SRR5986759,ERR1506113,SRR2224758,SRR8803806,ERR774898,ERR587374,SRR918017,ERR1995309,ERR024013,SRR138272,ERR586907,ERR357556,ERR975100,ERR039605,ERR1492630,ERR3859133,SRR3730871,ERR774917,ERR688621,ERR349269,ERR1281514,SRR6058786,ERR2693359,SRR6122143,ERR1506778,ERR1671734,SRR6212569,SRR3927035,SRR1047150,SRR1491617,SRR2199663,ERR171260,DRR017873,SRR5660070,ERR2089196,SRR7077339,SRR4345888,SRR7842481,SRR9031890,ERR126777,SRR1215812,ERR2690429,ERR1279672,SRR1952572,SRR7688013,SRR3282418,SRR5366617,ERR2890090,ERR1204080,ERR842692,ERR1036094,SRR2033913,ERR1995313,ERR1228314,ERR1247770,ERR3684451,SRR958368,ERR2533502,SRR925087,ERR3211687,ERR1216295,SRR7124836,SRR2072321,SRR099209,SRR8164386,SRR7358278,ERR257538,ERR601015,SRR1801173,SRR7551026,ERR1241148,SRR3170234,ERR1821185,ERR257967,SRR896249,SRR8199370,SRR10326304,SRR062443,SRR6898840,SRR1197736,SRR3731627,ERR042150,ERR208419,SRR6940139,SRR5575607,SRR017698,SRR9151696,SRR6959181,ERR2832992,ERR775038,SRR5806467,SRR7538853,ERR771031,ERR2496558,ERR134710,SRR7284455,SRR5017538,SRR1031622,SRR1995987,SRR7468889,SRR7151718,SRR2075078,ERR251827,SRR5651419,SRR9686273,ERR046235,SRR1645232,SRR7624356,SRR5221180,ERR330500,SRR1803306,SRR896565,SRR4095008,SRR1613889,ERR1271667,ERR2623201,SRR7157781,SRR6321504,SRR7067999,ERR026370,SRR6946352,SRR7910102,SRR4065689,SRR1656374,SRR8189620,SRR2131310,SRR2082043,ERR222586,ERR3960658,SRR9849847,SRR7284439,ERR1604490,ERR072209,SRR4233921,SRR7664234,SRR6363405,ERR1672913,ERR2603321,SRR7304421,ERR2603036,ERR473886,SRR5367666,ERR1422455,SRR446563,ERR559356,SRR7656208,SRR8382463,SRR7186959,ERR3209771,SRR7349302,SRR10222085,ERR1280466,ERR1565277,SRR172672,SRR3608003,SRR10872334,ERR1325932,ERR1320911,ERR1453757,ERR526049,ERR1236741,SRR7106587,SRR1965781,ERR708357,ERR1756389,SRR924866,ERR268109,SRR5017533,ERR161030,SRR6045665,ERR2138151,SRR1159532,DRR014175,SRR6118666,ERR1251612,ERR1727521,ERR1079259,ERR2435420,ERR319428,ERR264525,ERR418633,SRR7506864,SRR7624230,ERR1317969,SRR9877958,SRR4345922,ERR1624772,SRR7417671,SRR7656245,ERR2434861,ERR2623421,SRR7523676,SRR7457922,ERR1566549,ERR152461,SRR2915988,SRR6821785,ERR2726424,ERR1240029,SRR1633874,SRR7189896,ERR714461,ERR1727652,SRR918226,ERR2375210,ERR3490716,ERR1292876,SRR10693833,SRR1596741,SRR1033488,SRR9089366,SRR6485785,ERR2363531,SRR1657888,ERR1242123,ERR1317861,SRR1813664,SRR061414,SRR5251233,ERR343189,ERR2833037,SRR1643147,ERR439017,SRR1963440,ERR3860383,SRR3728437,SRR6052907,ERR743191,SRR1969979,SRR7285434,ERR2749027,ERR485813,SRR7501411,SRR7882482,SRR010988,SRR4179380,ERR137054,ERR494710,SRR3826926,SRR8803684,ERR1499092,ERR1658025,ERR998644,ERR1271669,ERR1217377,ERR247168,SRR7458114,ERR418618,SRR6111194,SRR2246989,ERR3900902,ERR1279532,ERR1730433,SRR2245505,SRR11098877,ERR1217245,ERR3239924,ERR715109,ERR1723925,ERR589585,ERR3053348,ERR3211840,ERR1729119,ERR1788634,SRR7176455,SRR5100328,SRR9332787,ERR670724,SRR1571584,SRR5052627,SRR8109898,SRR3657573,ERR744077,ERR1279565,ERR3669088,SRR4787344,ERR1575109,SRR4299829,ERR752161,ERR1024860,ERR067675,ERR1018943,ERR2363240,SRR5237773,ERR1496728,SRR2566039,ERR480870,ERR564038,SRR8804906,SRR6724088,SRR2243740,SRR7304352,ERR906907,ERR657171,SRR1999265,ERR3726342,ERR2506364,ERR885329,ERR064232,ERR2496607,ERR461544,ERR135789,SRR1645730,SRR5660179,SRR1980440,SRR1952702,ERR1234743,ERR479591,ERR422716,SRR7444192,SRR4195711,ERR2017748,SRR1313275,SRR1815657,ERR1321282,ERR388341,SRR7632645,ERR2435896,SRR1816614,ERR755378,ERR425160,ERR720122,SRR7249787,ERR552561,SRR9996201,ERR039650,ERR502386,ERR1202529,ERR1734439,ERR1733446,ERR971233,SRR341608,SRR532442,ERR1563601,ERR375271,ERR023909,ERR1473748,SRR5949045,ERR072252,ERR1320686,ERR418470,SRR7894892,ERR2300635,ERR180847,ERR1572847,SRR7800695,SRR7187874,SRR7217763,ERR1492340,ERR1273002,SRR2002734,SRR7741596,ERR3224593,ERR1014516,ERR2193798,SRR1031868,ERR439717,SRR4256213,ERR1877984,ERR2090743,ERR1507055,SRR1524508,SRR7450786,ERR2743730,SRR2226952,ERR570160,ERR119474,SRR5328380,ERR1240168,ERR023292,SRR6907956,SRR6332100,SRR1034392,SRR060042,ERR2017483,SRR6987782,ERR024407,ERR1018312,SRR7992331,ERR1733159,SRR7204592,ERR1624741,ERR2738969,SRR8809467,ERR719725,SRR1784200,ERR833511,SRR7525210,ERR1079257,ERR1787684,SRR527920,SRR6116911,ERR2524857,ERR1240841,SRR8126721,ERR420023,ERR1202440,SRR5633167,SRR7873923,SRR6807466,DRR129652,ERR990351,ERR2434657,SRR7215566,ERR311072,ERR1305077,ERR197431,SRR8354004,ERR2020026,ERR1564997,ERR1322205,ERR2785428,ERR586815,ERR1733704,ERR064466,ERR1283318,SRR1702377,ERR1715471,SRR1624844,ERR263759,ERR1240988,ERR1234703,ERR1563240,ERR1284722,ERR1481443,ERR2690015,ERR1285053,ERR350308,SRR1958439,SRR7783794,DRR099826,ERR1510241,ERR059368,ERR970414,ERR1487471,ERR473103,ERR2602221,ERR063988,ERR1273563,ERR225617,SRR2890034,ERR600126,ERR1272619,SRR3730736,SRR7968382,ERR2760013,SRR640481,SRR1965621,ERR1487357,ERR971204,ERR998775,SRR7050019,SRR8804479,SRR8360119,ERR110844,ERR1511690,ERR349841,SRR6748051,ERR1857062,SRR5642723,ERR1240115,ERR900360,SRR1968077,ERR2091104,ERR2017745,SRR3049460,ERR3209837,SRR7688540,ERR2690188,ERR1271371,SRR9842744,ERR278226,SRR4897411,ERR855253,SRR3322266,ERR1236051,ERR3479047,ERR1727400,ERR1491651,ERR1509561,SRR6323287,SRR7620550,ERR946723,SRR7441998,ERR2363599,SRR7145687,ERR352274,ERR178763,ERR751112,ERR1191823,ERR410135,SRR3530419,SRR10903071,SRR6898883,ERR2799479,SRR8144639,SRR5799697,SRR2415793,SRR5819304,ERR1204164,SRR5642186,SRR7868498,ERR1317854,ERR064751,SRR8498062,ERR419731,SRR5467304,SRR9901905,ERR331136,SRR6918888,ERR164800,SRR8806934,SRR1039533,ERR209799,ERR460136,ERR026963,SRR540912,ERR1286112,ERR485949,SRR2002708,SRR10272355,ERR029415,SRR5054647,ERR1270227,SRR5723824,SRR8803941,SRR7284358,SRR5998787,ERR1239634,ERR527192,SRR6388501,ERR1756397,SRR1177552,SRR3729212,SRR8199653,DRR090513,ERR3053471,ERR976590,SRR5650133,SRR1973804,SRR5482738,ERR1735250,ERR2094599,SRR1995977,ERR1285480,ERR360706,SRR8086539,ERR3341369,SRR2081612,SRR3720452,SRR8498801,SRR7523131,SRR891803,ERR2833092,SRR5788028,ERR388372,SRR7244075,SRR5574509,ERR1563205,ERR2729591,SRR3089989,SRR1970254,ERR1281544,ERR1478649,ERR176682,SRR1815425,ERR2363024,SRR6170258,ERR2765178,SRR953826,ERR3524548,ERR3871190,ERR2017727,ERR1324388,SRR9974538,ERR2623469,ERR1488941,SRR6476814,SRR1664315,SRR8224894,ERR1478098,ERR1305159,SRR533153,ERR460168,ERR2090357,SRR1576123,ERR2818847,SRR652338,ERR2818799,ERR067864,ERR1481791,SRR4897506,SRR6373724,ERR2091016,ERR525744,SRR5217787,SRR6045299,SRR7501649,SRR1031116,ERR737643,ERR1497488,ERR1273216,SRR8090950,ERR422833,SRR6915198,ERR1271894,ERR2729479,ERR1487777,SRR6291064,ERR388380,ERR448766,SRR1027781,ERR2623966,SRR6045116,ERR1324259,ERR124430,ERR2116980,ERR1430944,SRR7277705,ERR1203077,ERR3610225,ERR1625176,SRR1614833,ERR845459,SRR2571587,SRR8888410,ERR1671746,ERR1575438,SRR7369072,SRR389069,ERR3411495,ERR2497098,SRR1804581,ERR337802,SRR7176143,SRR7230333,ERR715178,SRR2244543,ERR925077,DRR148230,ERR2130471,ERR980057,SRR533164,ERR017292,SRR1302877,ERR418515,ERR1284282,ERR847199,SRR6053563,ERR998825,ERR1504484,SRR527931,SRR4897349,SRR2246453,ERR349177,SRR6799242,SRR1122695,ERR1045684,ERR2909557,ERR1507634,ERR1477534,ERR064208,SRR2220844,SRR1034221,SRR7351589,ERR1578515,SRR7282606,SRR1614608,SRR1814262,ERR3928261,SRR4429077,SRR1614938,SRR3530573,SRR6172967,ERR863229,ERR051888,ERR3859089,ERR129140,ERR712697,ERR019362,ERR228060,SRR7285872,ERR2890251,SRR7800579,ERR3860144,SRR028723,ERR1456779,SRR2250551,ERR033075,SRR988085,SRR388672,ERR1735010,SRR4180815,SRR8139701,ERR1492489,SRR3048701,ERR758990,SRR2565950,ERR1280979,ERR1509466,SRR1438021,ERR714033,SRR6236811,ERR376897,SRR7538864,ERR2987824,ERR980124,ERR2893044,ERR011858,SRR1960043,SRR3574753,SRR950445,SRR639492,ERR063917,ERR206017,SRR3306208,SRR1653457,SRR6429779,ERR2433721,SRR2726672,ERR3306767,SRR4195721,ERR1305190,ERR1494628,ERR564051,ERR716143,SRR1970062,ERR1215474,SRR1576103,SRR1031649,SRR10272024,SRR5023214,SRR3945587,SRR1214532,ERR572540,ERR2352114,SRR6216438,ERR360778,ERR1734363,ERR2359757,SRR1536837,SRR5119517,SRR7511849,ERR1007767,SRR3731435,SRR537742,ERR1280890,ERR1494653,SRR1181520,ERR386244,ERR790300,SRR6768148,SRR2246700,ERR1492384,ERR251842,SRR6014571,ERR1734763,SRR7215381,SRR2015798,SRR7175805,SRR6919722,ERR1272845,SRR10771555,SRR540528,ERR841830,SRR8482160,SRR3926881,ERR905474,ERR1415494,SRR7215318,SRR5724505,ERR2089797,SRR3225003,SRR6014993,SRR8086023,ERR2750561,SRR2914283,ERR1728700,ERR3560858,ERR2749516,SRR1967075,SRR1982196,ERR2138419,ERR2138321,ERR1286072,SRR5318949,ERR1713807,ERR3899968,SRR7662898,ERR671376,SRR7251058,ERR045585,ERR234530,SRR6760503,ERR1015349,ERR1241528,SRR7867016,ERR045413,SRR137148,ERR2833433,SRR7226891,ERR2719032,SRR7285632,SRR9258898,SRR1655525,ERR1228358,ERR1284038,SRR7223179,SRR7610640,ERR2000588,ERR1035640,SRR2081584,SRR7664691,SRR5812350,SRR6440087,ERR2217932,SRR10365905,SRR6514603,ERR1575388,ERR1743683,SRR6339915,ERR1483014,ERR1494744,ERR331276,ERR376760,ERR718282,ERR1492925,SRR1735609,SRR7270896,ERR228515,ERR1035628,ERR323063,SRR958238,ERR1327238,ERR600467,ERR1482248,ERR3372557,ERR1326704,ERR1725986,ERR2833428,ERR485551,ERR1491662,ERR1728644,ERR2263522,SRR918105,SRR1491559,ERR776612,ERR1045286,ERR117523,SRR1812348,ERR1375000,SRR6046270,SRR8353977,SRR061343,SRR024145,ERR2364577,ERR1729379,SRR8806495,ERR054244,SRR2081339,ERR2729331,ERR1270881,ERR1450828,ERR2435190,ERR480961,ERR2181702,ERR1723956,ERR226473,SRR6676564,SRR7251028,SRR8701104,SRR3829561,ERR550949,ERR1578292,ERR1480372,ERR714397,SRR7479718,ERR1497247,SRR1814729,SRR8087235,ERR062609,ERR1564758,SRR8199316,ERR189834,ERR311605,SRR539326,SRR1631663,SRR6900881,SRR1804132,SRR8498064,SRR6869976,ERR1317638,SRR8071421,SRR1814256,ERR900270,ERR403404,SRR1986370,SRR6044775,SRR8509963,ERR925167,SRR1509376,SRR10466986,ERR375216,ERR2749350,ERR2364436,ERR1672529,ERR1510269,ERR120475,ERR347900,ERR1482034,ERR1574543,SRR7511786,SRR6197639,ERR2194125,SRR2250616,SRR8100749,ERR2744651,ERR884801,ERR1317039,SRR6768208,SRR3285409,SRR2189957,ERR060231,SRR6184927,ERR474186,SRR7651040,ERR1506222,SRR6338729,ERR708253,ERR439067,SRR3146330,ERR039867,ERR1511763,ERR016953,SRR8805082,SRR5119516,SRR1765309,SRR1505089,SRR4204655,SRR7310602,ERR1511068,SRR3884985,SRR7962030,SRR11006154,SRR7828267,SRR6170425,ERR769141,ERR2089751,ERR2008135,ERR1570935,ERR460142,ERR1563015,SRR1481702,ERR2435805,ERR1204122,SRR7439404,ERR2506144,SRR3405559,SRR1570098,SRR7693063,SRR7544451,SRR6821782,SRR7656234,ERR558506,SRR5364154,ERR972064,ERR357817,SRR7248760,ERR1481807,SRR7759890,ERR2611642,SRR038249,SRR8543670,SRR7290892,ERR264535,SRR2227583,ERR2819129,ERR2833149,SRR1968926,SRR1952556,SRR1303823,ERR425889,ERR461041,ERR387531,SRR1586250,ERR2364416,ERR329998,ERR2601935,SRR1753679,ERR370050,ERR321352,ERR1764356,ERR1106809,SRR1965943,SRR1965719,ERR1488456,ERR716046,ERR2676707,SRR6690751,SRR6897900,ERR473098,SRR6239974,SRR8127600,ERR2435376,ERR2433670,ERR1481922,SRR6938402,ERR2890673,ERR2760071,ERR572786,SRR7538867,SRR7873993,ERR460848,ERR2819146,ERR319521,ERR459937,ERR2604096,ERR1732890,ERR1235860,SRR3372181,ERR2078478,ERR1600707,ERR1498591,SRR1122540,ERR439119,ERR1570921,SRR6323333,ERR2524958,ERR2090359,SRR891856,ERR1499380,ERR1478967,SRR4184712,ERR494859,SRR1185813,SRR8079378,ERR1280192,ERR1578574,ERR552717,SRR10694088,ERR414297,SRR7190364,SRR1511029,SRR5924453,ERR2434233,ERR129724,ERR2663502,ERR2138007,SRR7528186,SRR6426879,ERR484852,SRR6784998,ERR1316935,ERR037576,SRR2231720,ERR1214467,SRR7214018,ERR701770,ERR114906,SRR764553,SRR924881,ERR1499194,ERR376916,SRR10103917,ERR1497895,ERR775126,ERR1007883,ERR2524894,SRR1965550,SRR5337593,SRR5870521,SRR8804554,SRR7215344,ERR434302,ERR2434312,SRR5024499,ERR2710439,ERR1285932,ERR346580,ERR1453550,SRR7164121,SRR1568829,ERR1288882,ERR1504206,ERR3685546,ERR844278,SRR3545381,SRR6170298,ERR481103,SRR4787159,SRR2245767,SRR6924102,ERR059392,ERR1284522,SRR1561363,SRR7458223,SRR7755665,ERR420125,ERR1326115,ERR2090481,ERR1753442,ERR2750174,SRR1606381,SRR9118138,ERR084984,ERR924846,SRR2015812,ERR2227543,SRR6919987,ERR1242670,ERR1733769,ERR467055,SRR9878115,SRR8090552,SRR7204329,SRR1133236,ERR2364902,SRR1795857,SRR8300579,SRR2244688,ERR476959,ERR3372428,SRR1122633,ERR038112,SRR11067552,SRR7291596,ERR2016510,SRR1564172,ERR434273,SRR7190265,ERR1503860,SRR3286852,SRR7451150,SRR1645798,ERR924739,SRR305962,SRR8426814,ERR1281981,ERR2611629,ERR3284209,SRR1968915,ERR1108278,SRR7276915,ERR1658867,SRR1598283,SRR6919737,SRR11144374,SRR9335411,ERR3062081,ERR1735397,SRR532673,ERR2138152,ERR245509,SRR9877704,ERR1491789,ERR1570840,SRR7528136,ERR1494144,ERR1477616,SRR7180055,ERR770579,ERR2891792,ERR085249,ERR1573406,ERR2235235,ERR1265320,ERR971247,ERR1574129,ERR1079250,ERR352934,SRR3189442,ERR1443304,ERR2816273,SRR7217843,ERR3535811,ERR1482271,ERR758958,ERR2433621,SRR5760389,SRR10232171,SRR3622476,ERR1270228,SRR6038067,SRR8807448,ERR2663832,ERR1282328,SRR1122629,ERR2749877,ERR956148,ERR1563595,ERR2194024,SRR2163488,SRR7444271,ERR1280930,ERR1575526,ERR1571968,SRR7073156,SRR1292257,SRR9291306,SRR2193655,SRR7753034,SRR8199362,SRR6748184,ERR573109,ERR435474,ERR2112713,SRR5220323,ERR1271533,ERR1242029,SRR6955404,ERR1498172,ERR026173,ERR1512740,SRR955272,SRR1757781,ERR1065854,SRR7187066,ERR352304,ERR163445,ERR2137986,ERR1727979,ERR370229,SRR7245514,ERR326191,ERR1317022,ERR2835655,SRR7165419,SRR9070004,ERR1952524,SRR6900186,SRR1619379,ERR2719642,SRR6111019,ERR1555443,SRR1582146,ERR1230611,SRR7874012,SRR136577,SRR10744076,ERR703037,ERR1236467,ERR386245,SRR1037815,ERR769244,SRR7189808,SRR1646140,SRR6898964,ERR675687,SRR3049187,ERR260485,ERR2690443,ERR2089725,ERR485348,SRR6690680,SRR1967064,ERR1320724,SRR3663598,SRR5193121,SRR3457653,ERR2891421,SRR7527773,SRR6052699,ERR1511243,ERR751280,ERR636295,ERR3610165,ERR163316,SRR7286453,ERR2808657,ERR540240,SRR1967459,ERR1734378,ERR377358,ERR527225,SRR7419937,ERR272152,ERR1671701,ERR2663668,ERR321196,ERR477132,SRR2250527,SRR1695759,SRR2056477,ERR844338,ERR278257,ERR1578559,SRR6898833,SRR1528499,SRR7527840,ERR1217191,ERR2891127,ERR2364287,SRR1574266,ERR1488988,ERR3209936,SRR7167042,ERR403345,SRR305958,SRR7501419,ERR1960628,SRR2058974,SRR1511586,ERR1564265,SRR3190950,ERR2668527,ERR1565471,ERR330496,SRR1657677,SRR2952742,SRR3340425,ERR1195767,ERR160932,ERR448789,ERR375429,SRR7650995,ERR206250,ERR418987,SRR537948,ERR855361,ERR2833043,ERR1487810,ERR1499355,ERR1239186,ERR216971,ERR038300,ERR928236,SRR3632330,SRR5193568,ERR1322549,SRR10419510,ERR473313,ERR1214639,SRR6468522,SRR6345467,SRR6900857,SRR7907989,SRR7800514,SRR7942491,ERR439860,ERR263947,ERR1482349,SRR6869400,ERR066179,SRR172903,SRR7190165,ERR1490474,SRR4292001,ERR843949,SRR7171844,SRR7426941,SRR7687864,ERR1235367,ERR908931,ERR744242,SRR533159,ERR2639301,ERR479441,ERR1283023,ERR1495167,ERR1281117,ERR449468,SRR063575,ERR1317791,SRR7176195,ERR662409,ERR467093,ERR885364,SRR8030110,ERR714014,ERR1729336,SRR1544542,SRR1982223,ERR360931,ERR751674,ERR2889841,ERR190199,ERR1155964,SRR10063668,SRR9985825,ERR064180,SRR1632482,SRR924902,SRR9693350,SRR3111837,ERR718432,SRR4299808,ERR326500,ERR1491998,ERR2189930,ERR997469,SRR6045385,ERR414319,ERR752146,SRR7414614,SRR4011161,SRR10018782,SRR3574311,ERR161397,ERR364173,SRR5070788,SRR931752,ERR485586,ERR460969,SRR002584,SRR6044937,SRR1967768,SRR6820991,SRR5951695,ERR473885,ERR2212810,SRR7879571,SRR2243506,SRR5329286,SRR5905293,ERR1563454,SRR5071062,ERR330587,SRR6045055,ERR1443233,ERR115104,ERR120377,ERR1564487,ERR712381,ERR1292826,ERR1479222,ERR2747940,ERR675676,SRR1973985,SRR6748183,ERR304843,ERR2433574,ERR1566167,SRR6202098,ERR2696422,SRR10593321,ERR2533492,ERR2533465,ERR1596862,ERR360920,SRR5864436,ERR119976,ERR1326315,ERR1236119,ERR755453,SRR2085676,ERR863177,ERR2227563,ERR540133,ERR3864779,SRR10693767,ERR921753,ERR181708,ERR2435958,ERR1493455,SRR7157812,ERR479505,SRR3285408,ERR2737984,SRR10694173,ERR2854299,SRR1491627,ERR2663907,SRR7140717,SRR10272158,SRR4786597,ERR1492078,SRR5864661,SRR4788190,ERR2089143,ERR1498065,SRR6181662,SRR10097586,ERR2364813,ERR2650710,ERR466843,SRR10247137,SRR7369163,SRR8280760,SRR8802975,ERR2227474,ERR600942,SRR6784560,SRR9695721,ERR377060,ERR406394,ERR3191453,ERR337580,ERR1240138,ERR314537,SRR6491369,SRR3278555,SRR1918980,ERR833295,ERR1242102,SRR1002841,SRR1633001,SRR8807638,SRR1631294,SRR7191524,ERR3964295,ERR3901363,SRR6185102,SRR3720450,SRR3943982,ERR2363607,ERR1234818,ERR2352022,SRR8836021,SRR2227420,ERR2738097,SRR1534846,ERR3901115,ERR3610110,ERR216912,ERR1204150,ERR1671693,SRR6914995,ERR1562613,SRR540924,ERR209536,SRR3663570,SRR8782300,SRR7157744,ERR744273,SRR6899344,SRR6650750,ERR1008777,SRR6045603,SRR3322663,ERR1480951,ERR162720,ERR2227832,SRR1266654,SRR7465123,ERR1500679,ERR369544,SRR1073800,ERR563788,SRR2175396,ERR485635,ERR1236631,SRR7236617,ERR1228216,SRR2244873,SRR2251007,SRR2082204,SRR2228800,SRR8053467,ERR1285779,SRR7456714,ERR1514609,SRR6938447,ERR109259,ERR1727452,SRR3829545,SRR949275,ERR2352036,SRR7056157,ERR364193,ERR1498679,ERR485206,ERR1795734,SRR2193546,ERR1671675,ERR600571,ERR449490,SRR7450812,ERR2739264,ERR3560936,ERR405213,ERR234516,SRR6015146,ERR257913,ERR351675,SRR7527863,SRR349684,ERR181443,ERR1285578,ERR3901880,ERR1571871,ERR1079234,SRR8088662,ERR204204,SRR5405815,SRR2244003,ERR1283738,SRR7285844,ERR900213,SRR7350868,ERR2759571,ERR1281580,SRR7533604,ERR449888,SRR7523821,SRR3049481,ERR414341,SRR6216874,ERR473203,SRR7430547,ERR1564102,SRR6051971,SRR035167,SRR8389620,SRR7050046,ERR1543773,SRR6191709,ERR719078,ERR997700,ERR2739006,SRR540955,SRR1313909,ERR1240587,SRR1034625,ERR1283448,ERR2747943,ERR2891447,SRR9691979,ERR347675,SRR7297988,ERR3684127,SRR1490913,ERR485007,SRR8144749,SRR5366626,ERR419662,SRR7262458,ERR770986,ERR406463,SRR1965053,SRR8086469,ERR751834,ERR2206775,ERR3284177,ERR2785407,SRR5583014,SRR1816233,ERR1504695,SRR9822740,ERR1732942,SRR7895391,ERR019738,ERR3901023,ERR028531,SRR1840705,SRR6474287,ERR862533,SRR10882183,SRR6940144,ERR449778,ERR257365,SRR1966065,SRR7130588,ERR540102,ERR028670,SRR307085,ERR1477772,ERR2691294,SRR7705344,ERR111130,SRR5990769,ERR1063853,SRR7162353,ERR2819166,ERR1192092,SRR1614422,ERR2747512,SRR5890342,SRR1816677,ERR251781,ERR2091065,ERR369361,ERR3961240,ERR1509334,SRR7506459,ERR662329,DRR099828,SRR1973984,SRR10271912,ERR172071,SRR527887,ERR2434185,ERR2230675,SRR5152294,SRR5909168,SRR2247873,ERR3961574,SRR5193499,ERR3623518,ERR1563162,SRR10571578,ERR3870931,ERR1507578,SRR2246321,SRR1038133,SRR2221977,SRR918205,SRR4787763,SRR002643,ERR2363755,SRR1655247,ERR2016557,ERR1247682,SRR1596692,ERR1498600,ERR551015,ERR316044,ERR3902249,SRR6339895,SRR1505453,SRR7944809,ERR901939,ERR212253,ERR1240230,ERR245078,ERR249239,ERR317048,ERR1512654,SRR5278829,ERR885793,SRR7429492,ERR1487948,ERR2933017,ERR573330,SRR7414772,SRR2082345,SRR8809362,SRR2517402,SRR9877702,SRR061430,SRR9674118,ERR1487870,ERR2749067,SRR537824,ERR473730,ERR1065895,SRR4113448,SRR1735352,ERR1007725,ERR636505,ERR2710897,SRR1633145,ERR3191320,SRR6901001,ERR1422366,SRR1423655,SRR638829,SRR6344811,SRR7544264,SRR1222147,SRR8134444,SRR7688766,SRR7310569,ERR3860104,ERR1217148,ERR1279866,ERR2192863,SRR1657665,ERR208407,ERR2078500,SRR1976262,ERR319387,ERR2833299,SRR5832124,SRR6170359,ERR2506293,ERR2891739,ERR1735139,ERR2397226,SRR8803483,SRR6045008,SRR7183707,DRR065618,SRR5184718,SRR8189408,SRR1959311,ERR2663847,SRR1215678,ERR1728737,SRR965257,ERR024624,ERR1555477,SRR8804050,SRR7168683,SRR1491712,SRR7414840,DRR120610,SRR3723045,ERR1715493,SRR10991923,ERR1728164,ERR1658131,SRR6045311,SRR7190632,SRR6029891,SRR541100,ERR1321714,SRR9280495,ERR1672492,SRR7184072,SRR7365467,ERR1499118,SRR7304268,ERR449755,SRR3091388,SRR8199164,SRR1449632,SRR7535461,ERR1715414,SRR065290,ERR755396,SRR7133073,SRR537828,ERR434669,ERR3684207,ERR1495345,SRR608997,ERR263737,ERR525851,SRR7183796,ERR2004734,SRR6046907,ERR3610056,SRR7539814,SRR8509407,ERR540062,ERR1734369,SRR7280418,SRR6332165,SRR6243551,SRR1993634,ERR1728149,SRR1211468,ERR657127,ERR316124,ERR1024656,SRR6193051,ERR2016535,ERR1067824,SRR1816691,ERR2089659,ERR980173,ERR1735063,SRR1728729,SRR1643090,SRR065295,SRR2243608,ERR1604303,SRR8658038,ERR1430911,ERR350423,ERR2744643,SRR7094054,SRR6914977,SRR7662732,SRR6323265,SRR7586655,ERR054392,SRR3048766,SRR2232371,SRR7458103,ERR1480776,ERR1732937,ERR024603,SRR3531867,ERR1604132,ERR1065191,SRR2250508,SRR10312221,SRR10595344,ERR1316587,SRR7620659,SRR1653403,ERR1495100,SRR1804567,SRR2015669,ERR3859381,SRR9691949,SRR7367402,SRR6956730,SRR5070859,SRR015887,ERR1565912,SRR4787829,ERR353137,ERR551461,SRR6967785,SRR1635537,SRR10693995,ERR2789501,ERR657131,ERR1499154,ERR208318,ERR2435913,ERR2663618,SRR6254920,ERR2729553,ERR2194090,SRR011004,SRR1300710,ERR189820,SRR7943875,SRR6880110,ERR2632032,ERR1492698,ERR1481871,DRR148290,ERR1326776,SRR3729001,ERR1065682,SRR1589699,SRR7547576,ERR019650,SRR1963332,ERR1730419,ERR1497945,SRR10337157,ERR230083,SRR7839348,SRR1718756,SRR6062455,ERR2221118,SRR6413566,ERR474444,SRR1816539,ERR1563678,SRR6486417,SRR2248547,ERR1495048,SRR1037851,SRR7184191,ERR2538513,ERR2747748,ERR484837,ERR552577,ERR3372493,SRR8353857,SRR2237614,SRR061411,SRR389067,ERR279651,SRR649952,ERR190746,SRR6173147,SRR7451151,SRR6053527,SRR7182419,ERR1015519,ERR029227,ERR1756534,SRR8575904,ERR1949273,SRR10874139,ERR1284598,ERR211897,SRR7881804,ERR2532498,SRR10050142,SRR6337663,ERR363351,ERR206002,ERR033181,ERR1272336,SRR1031219,SRR2244327,ERR2363028,ERR1570171,SRR7401697,ERR067873,ERR2649616,ERR1625449,SRR019441,SRR7215351,ERR1481471,SRR2961114,ERR517462,ERR2168919,ERR716155,ERR209317,SRR2014841,SRR6051719,ERR460698,SRR3173526,SRR8803263,SRR6938641,ERR3402902,SRR6122193,SRR577224,SRR7532791,ERR715874,ERR3321840,ERR1316625,ERR2622909,SRR2039730,ERR3229926,ERR998489,ERR1491909,SRR5535880,SRR784451,SRR3531231,SRR6128537,ERR047161,ERR1241308,ERR017279,SRR7073014,ERR209086,SRR6750826,SRR7443925,ERR737203,SRR7286926,SRR1519080,ERR2397236,SRR7444143,SRR10271747,SRR8361104,ERR1251414,SRR6126783,ERR3402844,ERR1318026,SRR6327950,ERR2663743,SRR7193017,SRR7511892,ERR2818787,ERR2434083,ERR054425,ERR044941,SRR1815478,SRR7217773,ERR2352229,ERR209231,ERR552229,ERR719547,ERR2750823,ERR1562934,ERR2363744,SRR6184949,SRR7540124,SRR1980615,ERR737359,SRR7535085,SRR4195635,ERR245727,SRR7909641,SRR4181493,ERR2434161,SRR1765363,ERR356158,SRR1840766,ERR3337491,ERR1251597,ERR3871128,SRR8456407,ERR1555558,ERR551787,SRR6768201,SRR3322093,SRR3048937,ERR1728378,ERR449890,SRR061590,ERR360822,ERR2750796,ERR2137891,ERR587109,ERR568398,ERR024026,ERR956898,SRR5832168,SRR7842099,ERR1239095,ERR2750273,SRR7989869,ERR1214538,ERR1495291,SRR6486218,ERR3322159,ERR1272393,ERR2241899,SRR7351591,SRR533774,SRR3131163,ERR435361,SRR10232031,ERR1514592,ERR028088,SRR1799463,ERR133746,ERR3410695,SRR7304440,SRR3923889,SRR5289402,ERR2227363,SRR306660,ERR1732794,ERR1487661,SRR7469143,ERR751385,SRR7176151,ERR3902322,ERR908520,SRR7077500,SRR6982831,ERR034158,SRR6926690,ERR2397522,ERR1270839,SRR1462721,ERR035451,SRR8199256,ERR2749977,ERR702938,SRR7187932,ERR1025588,ERR2632318,ERR1573508,SRR4184751,ERR1321807,ERR1510074,SRR5574006,ERR1015298,ERR069939,ERR1236659,ERR719588,SRR6039597,SRR070006,ERR572655,ERR1734167,SRR7416352,SRR3312528,SRR2244720,SRR6729336,SRR1996216,SRR4897698,SRR1765504,ERR774938,ERR1018193,ERR1570291,ERR133781,ERR1563873,ERR1441930,ERR688590,ERR2227813,SRR5193447,SRR3048758,ERR3560726,ERR594327,ERR1509460,ERR3685670,ERR1564940,ERR1272526,SRR7501708,ERR3061962,SRR4067852,SRR1957783,SRR7277763,SRR5815618,ERR439126,ERR221364,ERR191765,SRR8354101,SRR7108618,SRR8207734,ERR1563629,ERR206126,ERR1566289,ERR2016189,SRR5193620,ERR599025,SRR445468,SRR5787947,SRR2565964,ERR1283990,ERR1515120,ERR552805,ERR144580,SRR7178113,SRR8498291,SRR1735681,SRR5193085,ERR1239088,SRR1363277,SRR7460761,ERR2623484,ERR2195760,ERR2750570,ERR719483,ERR776102,ERR264577,ERR870415,SRR7783733,ERR1217041,ERR085276,ERR908989,ERR209475,SRR7184111,SRR2188674,ERR540523,SRR6983023,SRR1969150,SRR1909520,SRR7124651,ERR572823,ERR1317621,SRR2820668,ERR1284621,ERR495092,SRR4067910,ERR2729158,SRR7667942,ERR1317252,ERR3048010,SRR5585212,ERR744050,ERR161262,ERR1585759,SRR7089367,ERR594399,ERR1283628,SRR7223060,SRR10176919,ERR1251671,ERR1506109,SRR7514523,SRR7286372,SRR1973680,SRR7787396,ERR1562650,ERR1069389,ERR743251,SRR1803912,SRR7071941,ERR1477598,SRR1534896,ERR2623572,ERR1242109,ERR1509094,SRR7219557,ERR349765,ERR1321602,ERR216946,ERR028295,ERR1326839,ERR045581,ERR294228,SRR1840541,SRR7417961,ERR1569766,ERR209682,SRR8816362,ERR748499,ERR321216,SRR5216159,ERR064073,ERR386775,SRR8060798,ERR2193652,ERR1563324,ERR3040391,ERR330005,SRR6809063,ERR2833023,ERR1489151,SRR6045748,SRR511753,SRR1175788,SRR1598225,ERR349438,ERR1251575,SRR1969425,ERR360823,ERR1325863,SRR1031798,SRR917981,ERR540634,SRR7187273,SRR6108654,SRR185832,SRR6014766,SRR8199445,ERR502235,ERR363917,ERR1575453,ERR1239201,ERR2729420,ERR045590,ERR3479769,ERR3901111,SRR7992340,ERR403413,ERR2090510,ERR1565086,SRR7252338,SRR3996233,SRR7458611,SRR10229824,SRR7501107,SRR1179220,SRR7417842,SRR079358,ERR376852,SRR3215137,SRR6160445,SRR7204583,ERR1282445,ERR708432,SRR7180168,ERR1509384,SRR4149771,ERR1023304,SRR1048257,ERR502892,SRR8054327,ERR842619,ERR3901893,ERR1495412,SRR532847,ERR1565438,ERR2623513,ERR715222,SRR2228538,ERR600127,ERR843965,ERR600597,ERR1483083,SRR6687403,ERR1494697,SRR7048450,ERR1483171,SRR8525608,ERR347931,SRR5572383,ERR1555570,SRR068131,ERR2598796,SRR2481204,SRR949389,SRR5219462,ERR2089363,ERR975627,ERR019574,ERR1320894,ERR129111,SRR8117832,SRR6784269,ERR2693283,SRR7415104,ERR044913,ERR714580,SRR4788269,SRR10075332,SRR7249443,SRR1993325,SRR1003233,ERR2693271,SRR7340330,ERR278443,SRR6890537,SRR1815562,SRR957991,ERR714756,ERR273483,SRR11187378,ERR425980,ERR1728856,ERR069880,SRR5890327,SRR2517655,SRR2250477,ERR171268,SRR6426870,SRR6476659,ERR1480914,SRR2082305,SRR7026479,ERR493452,SRR7350588,ERR181972,SRR3929047,SRR7280870,ERR1271141,ERR2650546,ERR833568,SRR1967320,SRR4136554,ERR369145,ERR1023406,SRR6371542,SRR024300,SRR7653604,SRR4293229,ERR386356,SRR2970494,ERR1079301,SRR7800503,ERR2732385,ERR719508,ERR2090682,ERR481032,ERR1239600,ERR1733397,SRR6870617,ERR2750372,ERR1102462,ERR1242178,SRR353904,ERR752021,ERR1217009,SRR3927364,SRR8114909,SRR6956165,SRR6439805,ERR1326590,SRR8803554,SRR8235414,SRR1988489,ERR036221,ERR357667,ERR067972,SRR8189570,SRR8118190,ERR1326334,ERR176508,ERR419930,ERR332231,SRR070325,ERR2538361,SRR2249223,ERR1316768,SRR7783802,ERR317071,ERR750746,ERR502230,SRR7834588,ERR351647,SRR7223211,ERR369257,ERR875983,SRR8898346,SRR7828369,ERR481097,ERR1732462,ERR2765124,SRR10747898,SRR9331796,SRR10120274,ERR2591906,SRR6474234,SRR7293656,SRR305965,ERR1281022,SRR7890482,SRR10302625,SRR061466,SRR7184384,ERR361851,SRR7500979,ERR2794936,ERR1487982,SRR7828398,ERR2496657,ERR3576692,SRR107684,SRR7472715,ERR589566,ERR461445,SRR2221912,ERR2739326,ERR018964,ERR1671737,ERR1357152,SRR9389617,SRR1047021,ERR694174,SRR2250601,SRR1363301,SRR8199153,ERR1478204,ERR1271444,ERR3685552,SRR7190412,ERR956690,SRR1966406,SRR7800716,SRR1753668,ERR3859261,ERR2004738,SRR5017518,SRR5097319,SRR8189167,ERR278891,SRR6046109,SRR7539785,SRR1655320,SRR6044938,ERR3670768,ERR563944,SRR537790,SRR7620680,SRR7503852,ERR418520,SRR6748162,SRR7822075,SRR7850019,SRR2081950,SRR9287830,SRR4140149,SRR8086472,ERR1305138,ERR1565180,SRR533800,SRR6184969,ERR1734255,SRR1534910,ERR2868393,SRR5861487,SRR6900197,ERR414349,ERR480634,ERR1251579,SRR2237517,ERR3048156,SRR1539587,SRR549494,ERR1672754,ERR137075,ERR1023338,ERR2607386,ERR182046,SRR5983001,SRR1963070,SRR1158864,ERR279117,SRR7166971,SRR7458616,ERR2890371,SRR8803803,ERR1510931,SRR7190370,ERR1239801,SRR7696820,SRR6367481,SRR7544296,ERR737485,ERR702879,ERR1492851,SRR9108399,SRR4787426,SRR1030044,SRR488160,SRR5650056,ERR3029109,SRR1604894,SRR4449998,ERR758746,SRR8090657,SRR7292954,SRR7641331,SRR5328320,SRR6747990,SRR6891410,ERR1100712,ERR1023397,SRR2761501,ERR490402,ERR216916,SRR7416179,ERR059958,SRR2175809,ERR2977247,SRR3216046,ERR1514985,SRR400633,ERR633029,ERR2193880,SRR8086470,SRR7183830,SRR7444209,SRR533150,ERR1234820,ERR845431,SRR2250583,SRR7408384,ERR737581,SRR2231691,ERR3395675,SRR5413324,ERR326524,DRR148366,ERR1727793,ERR1735254,SRR6045031,SRR10500363,ERR377286,SRR3586864,ERR3218131,SRR7125602,ERR731419,ERR473640,ERR925195,ERR1473761,ERR3670777,ERR1574499,ERR126387,SRR5808941,ERR540425,ERR3901147,SRR2029251,ERR998530,SRR7216772,SRR3578156,ERR347784,SRR6367592,ERR2524274,ERR134823,ERR751133,ERR473650,SRR7741038,ERR1326896,ERR2691104,ERR3403271,ERR425969,ERR1713723,ERR360528,ERR956874,ERR1604200,ERR435308,ERR1737220,SRR3242044,SRR2226383,ERR1204812,SRR10842821,ERR1236618,SRR6919825,SRR7217887,SRR1574312,SRR1462674,ERR1326787,ERR1672769,ERR2435720,ERR670633,ERR2434781,ERR1429135,SRR541033,ERR2363622,SRR011154,ERR969386,ERR1453383,SRR1292328,SRR1861832,SRR5029678,ERR439184,SRR1571135,ERR332251,SRR6486521,SRR5935396,SRR7416342,ERR262950,SRR002677,ERR1242790,SRR7738067,ERR419366,SRR6339887,SRR2228164,ERR675360,SRR7540838,ERR1511465,ERR338313,ERR1507412,SRR7620575,SRR5470166,ERR1734113,SRR6046701,ERR926150,SRR7077758,ERR870499,ERR1877676,ERR024533,SRR2232422,ERR419063,ERR1578463,SRR6897828,ERR925552,SRR1016300,SRR6310462,ERR017977,ERR1282787,ERR676541,SRR386478,SRR3982316,SRR10096369,DRR089898,ERR748314,SRR7911378,ERR445313,ERR527260,SRR1796126,ERR539975,ERR501622,ERR1271205,ERR321470,ERR3964032,ERR1283208,SRR1632804,SRR6111189,ERR2363789,SRR6880678,ERR1729135,ERR1326470,SRR1973693,SRR2075022,SRR5369649,ERR1672440,ERR449840,ERR2729563,ERR971308,SRR7176194,ERR1235353,ERR1273015,SRR7755721,SRR6747980,ERR2221374,ERR1240751,ERR2090277,SRR549434,ERR1230724,SRR4299811,SRR10095836,SRR7783700,ERR1247726,ERR065960,ERR419559,SRR5578840,ERR1065980,ERR117707,ERR1507702,ERR751290,ERR3209875,ERR435305,SRR488662,ERR1728095,SRR6879944,ERR1570179,SRR2081433,SRR014846,SRR1645876,ERR1514875,SRR3996232,SRR6371735,ERR2718747,ERR435017,SRR6045732,SRR8804420,ERR1787883,SRR10231947,ERR056669,SRR7447186,ERR1732874,ERR720083,SRR9624158,SRR6686807,ERR984814,SRR6486491,SRR2228588,SRR6686761,ERR1481908,ERR1450868,SRR5467368,SRR6764116,ERR349440,ERR1563834,SRR531577,SRR532708,SRR5342674,ERR752090,SRR9659671,ERR257926,ERR495177,ERR694192,SRR539736,ERR2496627,ERR3140429,ERR1316888,SRR5193421,SRR2244787,ERR2854167,SRR528103,SRR1484015,SRR387348,ERR3860175,SRR7130657,SRR2029491,SRR9021698,ERR526026,SRR5291277,SRR10271899,SRR2226448,ERR2689772,SRR7873835,ERR1734755,ERR1325183,ERR1285311,SRR541392,ERR759177,ERR3928384,ERR2004609,ERR060239,SRR017798,SRR7984959,ERR712776,ERR1504762,SRR7800613,SRR1765271,ERR1285176,ERR736701,ERR1640666,ERR419708,SRR10352177,SRR9886672,ERR2505734,SRR1645462,ERR1241531,SRR1656090,SRR3943987,ERR2739378,SRR7504344,SRR1614807,SRR1505465,SRR6768227,SRR7738159,SRR8136862,ERR2496522,ERR321084,ERR2111657,SRR10276119,SRR1622835,SRR096388,SRR5070687,SRR5574851,ERR1067837,ERR419200,ERR119526,SRR7064459,SRR7257088,SRR1449474,SRR539491,SRR2246353,ERR2193634,SRR5951688,SRR9877795,ERR1316307,SRR4184726,ERR2853686,SRR6848325,SRR6323102,SRR7800726,ERR418932,ERR304866,ERR1477586,SRR1623208,SRR7741639,ERR1575455,SRR346675,SRR6921970,ERR1195585,ERR209181,ERR1235882,SRR6816976,SRR1568962,SRR2089202,ERR2396382,SRR6044968,SRR9902221,ERR2726575,ERR330779,ERR1479151,ERR2363774,SRR5193939,SRR10002518,SRR6940210,ERR319195,ERR1272384,ERR177142,SRR1220746,SRR4787399,SRR6314039,SRR7879570,SRR1034362,SRR5043006,ERR321535,SRR6507038,SRR488164,SRR7187034,ERR1723997,ERR3239808,ERR1495500,SRR1566601,ERR1214415,SRR5064652,ERR1321806,SRR1046180,SRR7549078,SRR6045069,ERR775026,SRR8090639,ERR126393,SRR9212577,ERR181720,SRR1645451,ERR228148,ERR928284,DRR021813,ERR2524946,ERR387147,ERR2435446,SRR6365477,SRR3773951,ERR716176,ERR387260,SRR7688694,SRR6875497,SRR8113789,SRR1561353,ERR1624842,ERR314360,ERR337821,ERR160986,ERR2227432,ERR038739,SRR10822497,SRR1815309,SRR1031760,SRR10962231,SRR1593408,SRR10532651,SRR5644411,ERR2363804,SRR6482096,ERR1228233,SRR2127521,SRR1571174,ERR086070,SRR5723845,ERR1496707,SRR5137107,ERR998828,ERR1500670,SRR8384609,SRR6485815,SRR6918590,SRR1106161,SRR643894,ERR3961645,SRR6366486,SRR1980404,ERR1493464,SRR2227563,SRR7495745,ERR3372456,SRR1646689,ERR1504285,ERR984810,SRR7783799,ERR551858,SRR6046073,ERR1320962,ERR924822,ERR2759975,SRR5262377,SRR1815395,SRR2001688,ERR343747,SRR3742266,SRR7849995,SRR7733972,SRR8085997,ERR956114,ERR1957992,SRR3731835,ERR1509160,ERR2532931,ERR2785409,SRR1795947,ERR425706,ERR636531,SRR6814900,SRR579276,ERR1482855,ERR2891334,SRR3049055,SRR7842530,ERR2891729,ERR1321350,SRR6164708,ERR1515243,SRR1614632,SRR6748219,ERR208403,SRR6918330,ERR1240428,SRR1564352,ERR211162,ERR790281,SRR5985745,SRR2102425,ERR1477415,SRR2029292,ERR2891818,SRR1568852,SRR7281005,SRR8083120,SRR7525202,SRR6359246,SRR7515979,ERR2093323,ERR026306,ERR369255,SRR7523520,SRR2245637,ERR1600602,SRR6924062,ERR180068,SRR136567,SRR8086139,ERR844064,SRR7885126,SRR2247105,SRR7477757,ERR2739079,SRR3926889,ERR2017607,SRR067812,ERR1069310,SRR6344650,SRR7187883,ERR1492176,ERR271419,ERR2893131,SRR7251430,ERR435491,SRR2221864,ERR3053351,ERR2020812,ERR028732,ERR072188,ERR3479022,ERR178560,ERR473108,SRR8803969,SRR7190238,ERR2094603,SRR8199195,ERR600969,ERR1570034,ERR256995,SRR1449621,ERR126969,ERR1573304,ERR737572,ERR1230530,SRR3730717,ERR388374,ERR900454,SRR755266,SRR6814804,ERR1493601,SRR3730845,SRR191996,ERR1494285,ERR714103,ERR1321592,ERR263685,ERR752167,SRR1576204,SRR5892852,ERR2718496,SRR1638999,SRR036034,SRR7367225,ERR1273354,ERR1482533,ERR352862,ERR1251770,SRR1544189,SRR6172982,ERR502316,SRR035326,DRR090550,SRR5937931,SRR2033787,ERR349259,SRR5029828,ERR527170,ERR387526,SRR1765185,SRR1614562,SRR6728082,SRR3578948,SRR1646267,SRR1220722,SRR7299108,SRR533760,ERR264424,ERR1234499,ERR326163,SRR6243665,SRR6442883,ERR1273098,SRR5194071,ERR1488822,ERR386645,ERR046261,SRR8802241,SRR1612013,ERR1510514,ERR016819,ERR1625318,ERR3699159,SRR3530547,ERR063669,SRR8198857,SRR10850722,SRR1815727,ERR1235955,SRR10222047,SRR8509066,ERR2194041,SRR7787566,ERR2217856,ERR257220,ERR1715330,ERR925534,SRR1765277,ERR3670766,SRR7705379,SRR7688423,ERR540541,SRR349654,ERR1081647,SRR8354127,ERR211654,ERR024410,SRR6908029,ERR046193,ERR2363582,SRR7992687,SRR7822136,ERR2750262,ERR744287,ERR2619743,SRR2193611,SRR1598271,SRR925274,SRR6076207,ERR3210083,SRR3826931,SRR4204486,SRR063732,SRR562006,ERR2017617,ERR418344,SRR7064563,SRR8144664,SRR6045656,SRR7418027,ERR1507791,ERR1035714,SRR5452204,ERR1284302,SRR2076047,ERR2694183,ERR3859586,ERR2719039,ERR2168928,SRR6265795,SRR6768274,ERR125029,ERR375033,SRR9132485,SRR9967779,SRR7417863,SRR9967583,SRR7250965,ERR1279993,ERR731355,ERR1488733,ERR363326,SRR1564233,SRR6479502,SRR5482725,ERR1422491,SRR137162,ERR230023,ERR2364024,ERR319253,SRR6323118,ERR278932,SRR7414531,SRR6310826,SRR7266798,SRR4046873,ERR1727445,ERR1730424,SRR8804476,SRR6015143,SRR5934438,ERR2760114,SRR7285782,ERR1279724,SRR7403934,SRR6484784,ERR374855,SRR1765196,ERR319284,ERR133808,ERR3974300,ERR1247532,ERR1239621,ERR1734197,ERR1541217,ERR884998,ERR1280327,ERR024538,ERR751267,DRR017709,SRR1575999,SRR7166812,SRR7688004,ERR473266,SRR6983002,ERR1510912,SRR2231316,ERR1239223,ERR559365,SRR1462003,SRR192283,ERR2710437,SRR7752810,ERR2668519,ERR501483,SRR7244113,ERR751588,SRR10981307,SRR2482399,ERR2506078,SRR532394,SRR7300260,SRR7007255,ERR1564220,ERR361867,ERR197446,ERR720005,SRR2070989,ERR1482269,SRR1037941,SRR1711794,ERR024556,ERR337855,ERR1491907,SRR3923903,ERR1506798,SRR7358287,SRR7236576,ERR3403060,ERR688362,ERR2434626,SRR3322692,SRR5918231,ERR845743,SRR2247160,ERR2560653,ERR2739205,SRR1106481,SRR5788234,SRR7504894,SRR1630974,ERR485779,ERR1285162,SRR4131424,ERR3610029,SRR394632,SRR2237645,ERR2890574,SRR011147,ERR2193790,ERR1007783,SRR8298722,ERR2190055,ERR1509324,ERR1497213,ERR1240310,SRR1597663,SRR9067127,SRR2248289,SRR2189708,ERR1317432,SRR3198619,ERR1265246,ERR3902401,ERR326728,SRR1051854,SRR306680,SRR2082192,ERR414741,SRR5890477,SRR6786641,SRR015747,SRR7304340,ERR1510186,ERR1563217,ERR064069,ERR2650552,SRR1425904,ERR418573,SRR5520611,ERR480954,ERR1240072,SRR8460362,ERR956682,SRR7965145,SRR2535081,ERR1506840,ERR2017643,ERR044902,ERR1272954,SRR2247020,SRR1161292,SRR7521192,SRR10872192,SRR1555346,SRR1963337,ERR744280,ERR2832968,SRR6870177,ERR2227770,SRR7910060,SRR6830110,ERR3372754,ERR318607,ERR1422441,SRR7244164,ERR562916,ERR1575384,ERR1236752,ERR1035846,SRR1955581,SRR1046249,ERR425666,ERR026255,ERR1488047,ERR1499022,ERR1877699,SRR10311918,SRR6768224,ERR3298733,ERR1235009,ERR158588,ERR979920,ERR1317419,SRR5982996,ERR1324443,SRR7688677,SRR7250971,SRR6170532,ERR885781,SRR1777693,SRR2043286,ERR357468,ERR1493429,ERR054646,ERR1570600,ERR485403,SRR7090724,ERR1495541,ERR3886825,SRR7516738,ERR3685594,SRR7806379,ERR418942,ERR352278,SRR8802203,ERR2538461,ERR2364844,SRR1800828,ERR1503971,ERR1481699,SRR918422,ERR1271125,ERR2815330,SRR7187925,SRR6512620,ERR2762156,ERR1282986,DRR003245,SRR6949609,ERR715957,SRR6312001,ERR752003,ERR445344,ERR2739258,ERR1570773,ERR1477373,ERR2352108,SRR8353885,ERR209255,SRR3581343,ERR2497106,ERR1317973,SRR6249542,SRR6875494,ERR1506410,ERR1271536,ERR600511,ERR175999,ERR1066048,SRR6485846,ERR1172517,SRR2082168,ERR600278,SRR1965653,ERR2868501,ERR3372610,ERR3403103,ERR1723887,ERR572572,ERR646618,SRR6170529,ERR024022,SRR7416190,ERR176720,SRR1968270,SRR7416430,ERR123871,ERR326653,SRR061495,SRR7958535,SRR8126715,ERR1575449,SRR9845534,ERR1289825,SRR6427343,SRR171305,SRR3923898,ERR023972,SRR10693810,SRR1804147,ERR459980,ERR1280665,ERR3048273,ERR1952496,ERR969387,ERR2639292,SRR5864579,ERR1325080,ERR552114,ERR026582,SRR7368856,SRR2221919,ERR2396338,SRR2134672,ERR600252,ERR2892653,ERR1069258,ERR226183,ERR1155911,ERR054391,SRR2819364,ERR1492977,ERR2663911,SRR7738108,ERR1242090,SRR2132889,SRR364362,SRR7286571,SRR1106476,ERR119460,ERR2364544,SRR6686720,SRR005870,ERR192226,SRR7077544,DRR017834,ERR387088,SRR1840777,ERR340646,SRR6046382,ERR1281231,SRR6170333,SRR7538450,SRR5724506,ERR208395,SRR1657766,ERR3089146,ERR1734619,ERR751395,ERR1155798,ERR790241,SRR7888627,ERR3085829,ERR3902500,SRR062286,ERR1555342,SRR1158067,ERR1487412,ERR1494524,SRR2227595,ERR314534,SRR8071427,ERR1234453,SRR8199043,ERR1565875,SRR7884629,SRR7506433,ERR1585791,SRR7458131,ERR085261,ERR410126,SRR8208051,SRR6689562,SRR064251,ERR702885,SRR1913713,SRR6726301,SRR1997902,SRR5944589,ERR2750626,ERR901995,ERR1326488,SRR531981,SRR3729205,SRR1577803,ERR363971,ERR1251496,ERR1541323,SRR5088129,SRR513791,SRR10424295,ERR343089,SRR6183482,ERR2663896,SRR7822076,ERR2719523,ERR2533737,SRR5216120,ERR228226,ERR702448,SRR9283220,ERR2143778,SRR10593323,ERR969455,ERR279204,SRR10882164,SRR3715621,SRR10430300,SRR770168,ERR190850,SRR4788335,SRR061380,SRR402189,ERR3901399,ERR161960,DRR089929,DRR171950,SRR1968266,SRR1952926,ERR2743670,ERR844308,SRR6321919,ERR1325617,ERR1272255,SRR527919,SRR7756014,ERR1658024,ERR1326866,ERR388420,SRR1801258,SRR892639,ERR1316910,ERR1728660,ERR1102543,SRR7418043,ERR2690896,SRR7351414,SRR528533,ERR052451,ERR1241484,SRR8199291,SRR527883,ERR847247,SRR1814575,ERR1787835,SRR7892209,ERR2718551,SRR5081431,ERR572817,ERR439743,ERR708369,ERR485135,SRR7189963,ERR2433903,SRR7164322,ERR969498,SRR6074674,ERR716108,ERR583668,ERR517323,SRR015631,ERR1282951,ERR901899,SRR1509111,ERR2435957,ERR352356,SRR8498704,ERR2000725,ERR2623446,SRR5459156,ERR375538,ERR1196001,SRR10593382,ERR563806,SRR8387705,ERR540528,ERR3684107,ERR2090512,ERR751685,ERR1565390,ERR632922,SRR3158820,SRR7873857,ERR3699013,ERR1272739,ERR1578251,SRR10176907,SRR1623027,ERR1564761,SRR1968543,SRR7230215,ERR975221,ERR1488486,ERR029284,SRR1614705,SRR5289383,SRR1645806,SRR5215817,ERR375401,ERR085019,SRR1491626,ERR662434,SRR6854742,ERR260191,SRR2043303,ERR600841,SRR6045028,ERR1492862,ERR551243,SRR7280952,SRR397989,ERR326446,ERR1014499,ERR1318254,ERR1430805,ERR2091101,SRR6107631,ERR1271531,ERR1995266,SRR7049648,SRR5865047,SRR10211122,SRR6184899,ERR2833198,SRR7351344,ERR1482686,SRR5461655,ERR246574,ERR326478,ERR2738832,SRR2153204,SRR537737,ERR2212859,ERR2891153,ERR1507198,ERR2364189,SRR6046287,SRR5813949,SRR8648175,ERR474468,SRR2225706,ERR1317455,SRR1993571,ERR025878,SRR6442947,ERR2892614,ERR1498633,SRR7458521,ERR1482738,SRR5936532,ERR1247870,SRR7892545,SRR7121383,ERR228231,SRR8275064,ERR1343689,SRR7647163,SRR9040533,SRR6950671,ERR2749440,SRR1765216,ERR1491944,ERR909385,ERR1102378,SRR1655985,SRR1966806,ERR2814605,ERR997548,ERR1205054,SRR7304351,SRR324801,ERR3524600,ERR026171,SRR1967940,SRR7539956,ERR172073,SRR2056454,ERR271495,ERR1079235,ERR775560,ERR1572624,SRR1793262,SRR7589398,SRR7073119,SRR7167739,ERR2016207,ERR1271807,ERR3698957,SRR5467445,SRR9591083,SRR4897398,DRR148289,ERR1488792,ERR134733,ERR900478,ERR1506470,SRR8353915,SRR1491177,SRR3545273,ERR956293,ERR192219,ERR047156,ERR2008116,ERR525704,ERR900417,SRR1592673,SRR6211633,ERR340602,SRR388790,SRR7624236,SRR3049312,ERR2750115,SRR3997570,SRR6399479,ERR3860483,SRR9971516,ERR490894,SRR142722,ERR3902191,ERR1564644,SRR1967499,SRR5328476,SRR8802771,ERR2213733,ERR1578318,SRR6983805,SRR6809016,ERR2663599,SRR326266,SRR3730762,ERR1065602,ERR481009,SRR7352895,SRR10366067,ERR2737834,SRR1815371,ERR321157,ERR2624026,SRR7351380,SRR8525615,SRR12580997,SRR7538891,ERR1279503,ERR170604,SRR1041889,SRR6252842,SRR6218651,ERR2760005,ERR1573373,ERR1734797,SRR538108,ERR011479,ERR1497291,SRR011005,ERR1284608,SRR2534122,SRR8144973,ERR363319,SRR2005916,ERR418628,DRR067195,SRR1597177,ERR107533,DRR017731,SRR7127666,ERR211321,ERR418929,SRR089824,SRR9184494,ERR2988703,ERR1541258,SRR6033281,SRR1816016,ERR2719552,ERR2735947,SRR5995976,SRR10820818,ERR1202212,ERR2987875,ERR2632238,SRR5216406,ERR3337497,ERR2818948,ERR1102127,ERR1203068,ERR1279661,SRR9709000,ERR045198,SRR2227799,ERR3684691,SRR5168505,SRR6784991,SRR7164095,ERR2833247,ERR1563397,ERR162417,ERR011717,SRR2226796,ERR485732,SRR2199458,SRR6046379,ERR360694,SRR6486366,SRR1584536,SRR528060,ERR1625400,ERR1478332,ERR2397470,ERR580414,ERR1065632,SRR527977,SRR6921333,ERR360734,ERR1487658,SRR4228275,ERR387085,ERR2819154,ERR1242468,ERR1511329,SRR7343877,ERR474329,SRR8765052,SRR9877896,ERR352345,ERR2538430,ERR1236599,ERR3902533,ERR775008,SRR7052451,DRR018455,SRR533681,ERR1494998,ERR1316722,ERR702822,ERR109355,SRR7028083,SRR6170539,ERR3394640,SRR2246417,ERR1282665,SRR8648011,ERR277256,ERR2747969,SRR6204354,SRR3210384,ERR689074,SRR8809190,ERR990209,ERR1018277,SRR538233,ERR052265,ERR2833345,SRR2217932,SRR6897176,ERR1488074,SRR447241,SRR6955954,ERR540007,ERR375267,SRR3884968,ERR956308,ERR189856,SRR3826869,SRR064239,ERR346645,ERR528749,ERR026748,ERR023776,ERR330915,SRR7612078,ERR1236834,ERR688584,SRR7215433,ERR1317345,ERR018055,ERR1950822,SRR1636891,ERR410065,ERR3902151,SRR6958728,ERR2363796,SRR6191106,ERR234810,SRR7867239,SRR949406,ERR3860430,SRR1031203,ERR302675,SRR6046237,SRR1646004,ERR719568,ERR1595535,SRR2102450,SRR4065647,SRR7501737,SRR1514759,ERR1320648,SRR5486508,ERR1322137,SRR1612387,SRR2247682,SRR1816273,ERR1507089,ERR1733207,SRR6345354,ERR714381,ERR2435417,SRR7367258,ERR971134,ERR460766,ERR647608,ERR1155963,ERR377149,SRR7800407,SRR7164118,ERR1082841,SRR2917170,SRR2029327,ERR256892,SRR5799714,ERR1191827,SRR3579204,ERR1566281,ERR718491,SRR1025202,ERR315179,ERR1272216,SRR6201699,ERR2363830,ERR485725,ERR011795,ERR744199,SRR8403927,SRR5005565,SRR1910694,ERR052534,ERR2138653,ERR3409327,ERR1284400,SRR918110,SRR6052126,ERR1604365,SRR3644557,ERR1241971,SRR7767429,ERR748261,ERR551342,ERR382086,ERR276954,ERR2181769,ERR2434910,ERR600914,DRR148347,SRR4996368,SRR3926759,SRR3531846,SRR8482149,SRR6900737,SRR6667088,ERR2663644,ERR1564085,SRR7300365,ERR1217297,ERR1321765,SRR540448,SRR7688789,ERR351760,SRR5642298,SRR5942550,SRR9971514,ERR211094,SRR036243,ERR3040697,SRR8192192,SRR3190979,SRR5500775,ERR1270986,SRR5005274,ERR751526,SRR6061028,SRR7426542,SRR7304403,ERR599124,SRR7439410,SRR2192807,ERR975056,SRR1371328,SRR2135602,SRR1568896,SRR3284869,ERR2891379,ERR2818944,ERR1490531,ERR3961577,SRR8543690,ERR473113,ERR024389,SRR784730,ERR2217799,ERR107377,ERR2015993,ERR1735058,ERR018951,SRR7662902,ERR418908,SRR5723801,SRR5864520,SRR5216239,SRR5328576,ERR3864266,SRR5887646,SRR064205,SRR1973919,SRR1957876,ERR551348,SRR9965230,ERR374634,SRR949459,ERR584029,SRR136566,ERR657309,SRR7551162,ERR1453706,SRR2815082,SRR4788189,SRR7230331,SRR3898580,SRR533868,ERR124286,ERR460133,SRR6014996,SRR7027752,ERR1672729,ERR434894,ERR1250904,ERR563965,ERR031068,ERR3333476,SRR413742,ERR1483095,ERR790345,ERR2090804,SRR7184159,ERR3597921,SRR3205760,ERR1554490,ERR134708,ERR1658754,ERR011803,ERR2728916,ERR1506946,SRR765669,ERR180056,ERR1733037,SRR7539758,ERR069803,SRR5369546,SRR1803294,SRR1655409,ERR360907,ERR2506110,ERR2760191,ERR028910,ERR1272584,ERR1487640,SRR7300511,ERR204047,SRR6045901,ERR1284334,ERR1320947,SRR6675959,SRR1016292,SRR1197606,SRR4180889,ERR351711,SRR7723977,ERR1497474,ERR2729542,ERR2631839,ERR2213689,SRR5193933,ERR2690273,SRR6158436,SRR5071032,ERR1285832,SRR8086158,ERR2738677,SRR5666374,ERR018117,ERR424907,SRR6743565,SRR1645917,ERR1007701,ERR2868461,ERR045927,SRR1264489,SRR7624267,ERR2357297,ERR330780,ERR1282937,SRR7012078,SRR7439487,SRR7223243,ERR525657,SRR1696644,SRR1821279,ERR1563287,ERR1658136,ERR126843,ERR573111,ERR349709,SRR896236,ERR1284076,SRR8437272,SRR531497,SRR5989320,SRR3286914,ERR1109013,SRR7538232,SRR6014719,ERR175875,ERR2631864,SRR538244,SRR7641439,SRR891832,ERR414586,SRR7214051,SRR2194869,SRR5282089,ERR3372665,ERR675398,SRR6486454,SRR7787019,SRR3217327,ERR425266,SRR1643104,SRR6807479,SRR2246298,ERR1422667,ERR2227365,ERR1570093,SRR6179342,ERR178516,ERR2729215,SRR8132900,ERR025233,SRR7523740,SRR1805682,ERR419670,SRR5881194,SRR5787745,ERR1490464,ERR2090333,SRR9102946,SRR6114059,SRR2236760,SRR1423647,SRR4184818,ERR1325236,SRR5031898,SRR1693286,SRR3730869,ERR926119,ERR044930,SRR7230162,ERR1563045,SRR8199506,ERR2227908,ERR2750513,SRR8804924,ERR924923,SRR539336,ERR909172,ERR3597862,ERR1317094,ERR1563532,ERR1658586,SRR7221277,SRR1630938,ERR311554,ERR1271192,SRR1622824,ERR2091202,ERR589536,ERR277041,SRR6898475,SRR528004,ERR1732792,SRR9261264,ERR1510858,SRR6145103,SRR5761584,SRR9719607,SRR2240749,SRR6920450,ERR1239038,SRR3322017,SRR514200,SRR2075996,SRR7456751,ERR966687,ERR2750548,ERR2868473,SRR9729850,ERR2738945,ERR1509010,ERR2525065,ERR1565441,ERR2719118,SRR1544361,ERR855419,ERR1325053,SRR2247045,ERR2814649,ERR108398,ERR833319,ERR1272746,SRR8353679,ERR1672435,SRR4069607,ERR414787,SRR6484553,ERR2000659,SRR749060,SRR6875492,SRR5579138,SRR5033712,SRR7284277,ERR1734731,ERR1486409,ERR484810,SRR7506675,SRR533269,SRR7892177,SRR7836296,ERR1010072,ERR716012,SRR6191356,ERR1733094,ERR1272961,ERR845487,ERR273533,DRR061413,ERR553373,SRR3531920,ERR1497586,SRR9730232,SRR10872421,ERR525903,SRR7286687,ERR594360,SRR7426545,SRR2082225,SRR2237667,SRR11165094,ERR375022,SRR5788084,SRR5646673,SRR6179079,ERR410083,SRR7089360,ERR1566401,ERR2891631,SRR5461613,SRR5005519,ERR017267,ERR1952462,ERR331167,ERR439149,ERR2759486,SRR7754055,SRR7077244,ERR2364888,SRR2535182,ERR2560666,SRR6060714,SRR7190350,SRR6344695,SRR896021,ERR3337569,ERR2738342,SRR7783753,ERR223654,ERR477011,SRR6677664,ERR2650597,SRR7187224,ERR3211882,ERR1156292,SRR7905705,ERR054482,ERR688413,SRR1955618,SRR4180831,SRR7645931,ERR3900948,ERR414744,ERR481078,ERR1478140,ERR038110,SRR1034347,SRR10254317,ERR2435221,SRR7890446,ERR2607447,ERR2704392,ERR689482,ERR1247688,ERR2833334,SRR540628,ERR1488100,ERR2693402,ERR047163,ERR2668500,ERR1284847,ERR1025569,SRR7501207,SRR340196,SRR1107436,ERR1316849,SRR1212331,ERR1279813,SRR447625,SRR918201,SRR7540810,ERR1322299,ERR026813,ERR646535,SRR2249225,ERR2396367,SRR1597432,ERR924931,ERR703000,ERR1733905,SRR1569671,ERR209095,ERR1280632,SRR6310612,ERR2089206,SRR307277,SRR3371792,ERR1492026,ERR1733848,ERR025766,ERR434645,SRR8086352,SRR1814297,ERR418336,SRR3405561,ERR2891668,ERR1272614,ERR445363,ERR662402,SRR5209022,SRR1614384,SRR1038121,SRR7523736,ERR1564050,ERR1102541,ERR340967,ERR085271,SRR8086443,ERR1495054,SRR3730621,ERR173583,SRR2187432,ERR2789329,SRR6074725,SRR610301,ERR2738037,SRR3146283,ERR1482938,SRR9920963,SRR015615,SRR1632377,SRR5371541,ERR1512678,SRR6327040,ERR3306719,ERR2750461,SRR11140560,SRR7125584,ERR1511585,SRR8353809,ERR551993,SRR9878200,SRR7443994,SRR1597945,ERR1024657,ERR976625,ERR3358318,SRR2565820,SRR1777995,ERR357456,ERR3409322,SRR6848185,ERR176554,SRR7888677,ERR2016058,SRR5650033,ERR2089674,SRR9985861,SRR514219,SRR7495761,ERR1288903,ERR1492729,SRR5630633,ERR1235505,SRR539720,ERR176667,ERR1247614,ERR3395657,SRR6003602,ERR318704,SRR062428,ERR1279844,SRR1952905,ERR049123,ERR2808650,SRR8146980,SRR596240,ERR1325020,SRR386186,SRR6809072,ERR2759473,SRR2053274,ERR117630,SRR1958069,SRR1588694,ERR1492419,ERR1728379,ERR1100716,ERR719923,SRR7209049,ERR052271,ERR248802,ERR1727683,ERR1658829,ERR1214381,ERR1566422,SRR3049956,SRR6287094,ERR985128,SRR7738093,SRR7106617,SRR2243433,ERR1234140,SRR1980463,ERR1242210,SRR8307311,SRR8003710,ERR1272696,ERR2217824,ERR553945,ERR1672702,ERR1569892,ERR2719095,ERR2650703,ERR1010107,SRR1735592,ERR2181633,SRR1814523,ERR485333,ERR1045554,ERR315145,ERR182014,ERR316161,ERR042772,SRR2221727,SRR5812759,SRR6900127,SRR6451636,SRR7769450,SRR547788,ERR2363973,SRR6323235,ERR1280421,ERR3870926,SRR954978,SRR528165,ERR908930,SRR8198849,SRR7653600,ERR223108,DRR089901,SRR6793696,ERR1883403,ERR718401,ERR1415784,ERR1280125,SRR9067213,ERR449549,ERR2352037,SRR6486609,ERR956181,ERR3191306,SRR10981481,ERR1506098,ERR038256,SRR537771,SRR8199090,SRR7662911,SRR7086620,ERR026807,SRR7506715,ERR2719754,ERR439222,ERR1510245,SRR7443930,ERR3963683,SRR7291588,DRR090552,ERR2759668,SRR000281,ERR2663564,SRR1564313,SRR6938282,SRR7415111,SRR5572415,ERR1324581,SRR1637033,ERR987638,SRR2222914,SRR1967593,ERR448829,ERR3372564,ERR1494809,ERR357749,ERR1240590,SRR059957,SRR646425,ERR1065971,ERR1504056,ERR3395655,SRR5757200,SRR6242012,ERR434769,ERR170607,SRR3742211,ERR1497549,ERR1480722,ERR2892019,SRR7275010,ERR311531,ERR3337651,SRR1197014,SRR8932753,ERR1082195,SRR7892524,SRR4063803,ERR775657,SRR7879456,ERR2892743,SRR8097938,ERR2623762,ERR1102343,ERR376821,ERR2623919,ERR1239939,SRR1816832,ERR209239,ERR720104,SRR7090679,ERR2496463,SRR1658074,ERR1283661,SRR6954231,SRR9671759,ERR1272837,ERR337766,ERR1236522,ERR2721184,SRR5158152,SRR6668142,ERR2602041,ERR1272391,SRR5893040,DRR003614,ERR1482008,SRR2174130,ERR2602516,ERR1509388,ERR580510,ERR3901945,SRR8082433,ERR1489268,SRR7094387,ERR1727413,ERR1236065,ERR900452,SRR7414479,SRR1006172,SRR8543850,ERR2094517,ERR1489423,SRR2191159,ERR2729598,SRR7879377,SRR8127995,SRR537793,SRR6052786,SRR1696796,SRR6897171,ERR1488721,SRR7124805,ERR1728155,SRR1569699,SRR2033747,SRR7286369,SRR5870507,SRR6007398,ERR1506302,SRR7533396,ERR1324398,ERR067656,ERR2892704,SRR8192165,SRR7787867,SRR1159149,SRR1491457,ERR3610237,ERR461284,SRR8382432,ERR2739118,SRR2248250,SRR2236604,ERR461460,ERR059394,ERR2739073,ERR1734476,ERR731045,ERR1317900,SRR9736781,SRR1633144,ERR1271636,ERR049154,ERR975312,ERR1672486,ERR2854254,ERR1453799,ERR349694,ERR1488617,ERR2206770,SRR958972,ERR3654927,SRR2072250,SRR3826914,SRR7873978,SRR2082277,DRR002766,SRR533726,SRR7958983,ERR370158,ERR751156,SRR1968943,ERR2738596,SRR6327880,SRR138245,ERR1510222,ERR1065419,SRR10727997,ERR1429115,ERR321281,SRR3135928,ERR2397287,ERR2235344,SRR7998209,ERR2433808,SRR7271254,ERR338080,SRR8117015,SRR7527824,SRR3115199,SRR6216837,SRR3322054,ERR1565160,SRR5585203,SRR5341742,ERR1480779,SRR7244282,SRR6321499,SRR2228798,ERR140902,ERR1284936,ERR448756,ERR3211654,SRR3923725,SRR1804471,ERR064465,SRR545278,ERR1600726,SRR6313836,SRR6919347,SRR7783878,ERR1292650,ERR1066046,SRR7215923,ERR1172610,SRR6158758,SRR528078,ERR046177,SRR538088,SRR5220960,SRR1633520,ERR461664,ERR2532924,SRR5495018,SRR8809354,ERR2397223,ERR332263,ERR702751,SRR1038217,ERR419985,ERR1733606,SRR7690497,SRR7244146,SRR1568833,ERR434579,ERR540546,SRR2049194,ERR3412079,SRR3286809,ERR1195952,SRR10270645,ERR2854321,ERR028309,ERR670649,SRR896582,SRR7056164,SRR5579149,SRR6813657,SRR1513373,ERR1430832,SRR5018303,SRR7501741,ERR1728184,SRR7284431,ERR1569803,SRR7162335,SRR1031480,ERR1106675,ERR670887,ERR026030,SRR016616,ERR2137975,ERR1247433,ERR2364338,SRR1003236,SRR1519079,SRR7237430,ERR1280214,ERR675363,SRR7892443,ERR714343,ERR3402855,SRR8884503,SRR7803862,SRR2227746,SRR6045355,ERR2608535,ERR1214619,ERR1498079,ERR319265,ERR527132,ERR485752,ERR485781,SRR2228047,SRR3530337,ERR388537,SRR1645435,SRR1804819,SRR5452217,SRR1223869,SRR3322707,SRR7183754,SRR1805093,SRR1632318,SRR6045663,ERR2364664,SRR7402054,ERR1272786,SRR896103,ERR1202573,SRR7777883,ERR1409623,ERR998837,SRR533399,SRR3278465,SRR6170103,ERR1510293,SRR1957742,ERR2603120,SRR7179954,ERR1283780,ERR2213003,SRR8804395,SRR8090512,SRR4184842,ERR596390,SRR5823421,ERR1510807,ERR1504645,ERR854946,ERR1100519,ERR1241491,ERR900295,SRR1632407,ERR2893041,SRR7166790,SRR5877093,SRR7013798,ERR474263,SRR1037902,SRR1958348,ERR2602102,ERR3409366,SRR6668046,SRR8199486,ERR1574306,SRR8498621,ERR1481489,SRR540506,ERR1430414,SRR6938532,SRR006116,SRR1427087,SRR6184952,SRR8742194,ERR3357569,ERR1489346,ERR063957,DRR003624,ERR1242192,ERR1671753,SRR8805189,SRR1267526,ERR1325556,SRR1564239,SRR8199363,ERR237448,ERR1727715,ERR3682364,ERR1555388,ERR3209850,ERR133874,SRR7157757,SRR10254219,SRR3284717,SRR7074928,ERR069782,SRR611141,ERR3524536,SRR6170214,SRR1791652,ERR1324230,ERR302740,ERR1242080,SRR10018320,ERR1280021,SRR9158529,ERR909249,ERR1565227,ERR675630,SRR1592682,ERR1270115,ERR1287998,ERR326764,SRR5399594,ERR1241100,SRR3417493,SRR7668191,ERR1733274,ERR2090336,ERR572563,SRR6486470,SRR7058459,ERR539835,ERR2213064,SRR2107094,ERR375798,ERR230040,ERR134186,SRR7533277,ERR027860,SRR7475509,SRR8090617,SRR1597967,ERR527071,ERR352506,SRR10271568,ERR459897,ERR114908,SRR7539983,SRR7968103,ERR045324,SRR7170426,ERR1325763,ERR2663533,SRR10254359,SRR2224478,SRR7993551,ERR3928264,ERR2709720,SRR6844979,ERR1727615,ERR425419,ERR2299608,ERR1489054,ERR997666,ERR2833344,SRR6485982,SRR6237659,ERR3141800,SRR6386508,SRR8091052,SRR7662889,ERR377228,SRR8091045,SRR5970541,ERR213276,SRR5890694,ERR494686,ERR1023484,SRR1197084,SRR7187990,SRR10907469,SRR10177524,ERR1509861,SRR7501234,SRR10870948,SRR7956014,ERR3886921,SRR2081742,ERR370301,ERR026141,SRR7077600,SRR6702207,SRR7457962,SRR6224334,SRR7656240,SRR2231762,ERR3902044,SRR1982159,ERR599060,ERR670882,ERR1242683,SRR10309627,SRR1604929,SRR8422057,ERR123928,ERR2799344,SRR8586206,SRR6506082,SRR7723988,ERR987330,ERR331353,ERR1240676,ERR1272527,ERR092298,SRR924816,ERR632959,ERR2017551,ERR1316837,SRR6218648,ERR234532,ERR1489152,SRR5434870,ERR369365,ERR2710398,ERR2364584,ERR658002,ERR1494949,ERR011159,ERR2738774,SRR5063268,ERR028909,SRR3970017,ERR3682329,SRR9596687,ERR744079,ERR209868,SRR7544272,SRR1427191,SRR7350764,ERR1321325,ERR925064,ERR1508828,SRR640555,SRR7688474,ERR1496648,ERR211109,ERR1566343,SRR6676764,SRR1197518,SRR1815662,ERR349193,ERR2631739,SRR1968955,ERR2138375,SRR10501539,ERR719421,ERR675570,SRR7992808,SRR3731726,ERR1566141,ERR751168,SRR001320,SRR447197,SRR6924116,ERR209550,SRR2228744,ERR1242582,ERR2622961,ERR1214605,ERR2402780,ERR539984,SRR3731792,ERR569154,SRR2244298,ERR3860475,ERR216947,ERR526087,SRR5985742,ERR376815,SRR1643095,ERR477125,SRR5088739,SRR955167,ERR885826,SRR7298817,SRR2249368,SRR7728037,SRR7285549,SRR7969778,ERR237559,ERR064128,ERR178570,SRR307336,SRR1044411,ERR3900878,SRR3499790,ERR210241,SRR8141229,SRR7077193,ERR1284165,ERR486832,ERR1571821,ERR2138683,ERR980038,ERR2891519,SRR1753704,SRR8199109,SRR6813845,ERR260199,ERR843929,SRR2193407,ERR3685671,ERR460028,SRR2724096,ERR3524668,ERR343010,ERR2891716,SRR7050079,SRR2982139,ERR228487,SRR3289533,ERR490783,ERR1069376,ERR1562740,ERR2169001,ERR780247,ERR2759890,SRR1272870,SRR9646378,SRR1976252,ERR2020785,ERR572662,ERR490412,SRR1656419,ERR1511485,SRR5936528,ERR2241897,SRR650839,SRR1816080,SRR3993650,ERR319534,SRR528522,ERR387547,SRR965256,SRR3574880,SRR1038049,ERR1578321,SRR6046415,ERR3928253,SRR545442,ERR1324472,ERR1504538,ERR2434633,ERR600637,ERR956127,SRR2192136,SRR8071194,ERR1565631,ERR909099,ERR414324,ERR1102519,ERR570187,SRR2532791,SRR6238352,ERR164768,SRR533738,ERR1671785,SRR6485673,SRR10066293,SRR10451675,ERR1497600,SRR7501744,SRR537806,ERR675423,SRR7641461,ERR743186,SRR6172891,SRR6898950,SRR7165749,ERR1565074,ERR349183,SRR2096286,SRR7631815,ERR1658151,SRR7525205,SRR7217575,ERR1430859,SRR5328421,SRR4179846,ERR3576526,ERR1008745,SRR541085,ERR374667,ERR1498912,ERR031665,ERR2853430,SRR1804897,ERR2602292,SRR3728496,ERR956929,ERR2760165,SRR1656317,ERR052502,SRR024327,ERR1877841,ERR1230825,ERR3321964,SRR7867234,ERR211142,SRR1916061,ERR338113,SRR1203909,SRR6951317,ERR011634,SRR7054091,ERR1273461,SRR7497727,SRR2017878,SRR9321959,ERR2091255,ERR360648,SRR7176394,ERR3090708,ERR2718775,ERR2750279,ERR1281703,SRR1968454,SRR7475399,ERR573363,SRR7189971,ERR2194055,ERR1102538,ERR2632292,SRR641354,ERR369068,ERR636262,ERR1604358,SRR7443956,SRR640345,ERR2749544,SRR1957771,SRR7013902,SRR7783718,ERR1541384,ERR2212855,ERR192166,SRR7346151,ERR1239414,SRR3710093,SRR2227387,ERR1733701,SRR5723832,ERR2601773,ERR600108,SRR4236218,SRR2221499,ERR1493153,ERR737143,ERR2016232,ERR391732,ERR3062218,ERR2890266,SRR5293242,SRR10915314,ERR2737620,SRR1160559,SRR7975573,ERR1230675,ERR435481,SRR7351405,ERR2690869,ERR1282247,ERR2623518,SRR1122638,SRR6251637,SRR4184727,ERR1734826,ERR1271502,ERR2739193,ERR3699011,SRR2081958,SRR538166,ERR2189956,SRR8455481,SRR538230,SRR8809255,ERR2891518,ERR1564444,ERR563710,SRR7172205,SRR8809448,SRR5984047,ERR2506148,SRR3578595,SRR1967079,ERR570420,SRR7469124,ERR900512,SRR6201907,SRR5216276,ERR1231105,ERR1279925,ERR551797,ERR2524923,ERR352446,SRR5328523,SRR10325539,ERR1500621,SRR7359588,ERR855243,SRR7142461,ERR1564377,ERR2533472,ERR1578260,ERR2213876,SRR1449234,ERR958747,SRR10693791,SRR9153339,ERR1504115,SRR386869,ERR461640,ERR2789338,ERR2691052,SRR6060962,SRR8117679,SRR2134678,SRR6222547,ERR1214677,SRR7275128,ERR2987559,SRR062503,SRR7094057,ERR1240254,SRR1787943,ERR539812,SRR10198863,ERR2729281,SRR3049704,ERR2815340,ERR702845,SRR1166627,ERR386300,ERR361041,ERR374735,ERR271261,SRR6898873,SRR1980249,SRR7426515,SRR8808587,ERR980073,SRR6323151,SRR2724177,ERR054473,SRR1031409,SRR1815368,ERR1065833,ERR234808,ERR884962,ERR2745951,ERR1500724,SRR5995986,SRR9877945,ERR226192,ERR3061945,SRR8299314,ERR160981,ERR414400,ERR1497641,ERR066339,ERR1236639,SRR5264113,DRR067184,SRR5992841,SRR7528466,SRR2533382,ERR2090319,SRR8498925,ERR1491743,SRR2480682,SRR4787859,SRR6179060,SRR7402340,ERR2623840,ERR2789334,SRR1031530,SRR1777668,SRR2121464,SRR6354185,SRR7544691,ERR755405,ERR601097,SRR6310678,ERR924876,ERR037085,SRR6924114,ERR1082903,ERR069781,SRR7026199,SRR1106179,ERR1478495,SRR7124560,ERR460673,ERR1195529,ERR3886355,ERR2749258,SRR3240961,ERR539683,SRR7077728,ERR719027,SRR1965296,ERR2691290,SRR10619001,SRR3392742,SRR533841,SRR10152458,ERR1492950,SRR062412,SRR2231810,SRR8175964,SRR7992407,SRR1598261,ERR360545,ERR551390,SRR1632299,ERR425013,SRR6323430,ERR1490787,ERR248801,ERR1240615,ERR600827,SRR6074506,SRR6875511,SRR1212382,ERR755527,ERR1230848,ERR752046,SRR6748186,SRR6389874,ERR3402851,ERR026365,ERR129094,ERR1563892,SRR1915899,SRR6915200,ERR2227779,SRR8199394,ERR1326922,ERR1280597,SRR1946920,SRR7962061,ERR3412057,SRR6485760,SRR6724027,ERR712698,ERR461481,SRR2243482,SRR1917471,ERR1234853,ERR3902035,SRR6468663,SRR8353721,SRR5152911,SRR640435,SRR1980439,ERR1286132,SRR4419690,ERR1477490,ERR1734554,SRR3728601,SRR6511952,ERR2194196,ERR600621,SRR6154932,ERR570240,ERR2090888,SRR3110329,SRR7130568,SRR8101061,SRR3286879,SRR10873765,ERR134193,SRR7252355,ERR1564598,SRR11051719,ERR217464,SRR541072,SRR7738142,SRR1490996,ERR466798,SRR6184945,ERR2094592,SRR10078165,ERR126813,ERR1729367,DRR148250,SRR3944265,SRR2247128,ERR752269,SRR7172066,ERR3409456,ERR2524745,ERR2892108,ERR1658220,ERR1727564,ERR1492315,ERR1728715,ERR1729049,ERR228293,SRR1765492,ERR1795742,SRR7172193,SRR2000327,SRR7533324,ERR1564476,ERR386234,SRR7060070,SRR7664198,ERR1272576,ERR2651155,SRR8354120,SRR545571,ERR228534,SRR386520,ERR212241,ERR343236,ERR1429126,ERR028269,SRR6399997,ERR1242949,ERR2300318,SRR7413705,ERR1570280,SRR1691182,ERR3870934,ERR1239700,SRR2193352,ERR3576675,ERR1270930,ERR1282424,ERR1482520,ERR1138792,ERR2747757,SRR7469051,ERR161445,ERR1430871,ERR031072,ERR719062,SRR1568892,SRR5632816,ERR731391,ERR1326710,SRR1804452,ERR1234765,ERR425671,SRR3439171,ERR3411028,ERR1497941,SRR8498236,ERR3961516,SRR7811998,ERR024391,ERR485531,ERR420087,ERR966656,ERR1202270,ERR271264,SRR5005604,ERR742944,SRR6683919,SRR7787024,ERR1480684,SRR10694002,SRR7027735,ERR1069295,ERR1324296,SRR7182055,ERR528740,ERR338032,ERR228675,ERR539957,ERR1494740,ERR1497239,SRR7417258,SRR2090116,ERR2185436,SRR5220647,SRR8090586,SRR2056452,SRR5817384,ERR2435784,SRR2237798,SRR8896886,SRR1560609,SRR1272783,SRR018604,SRR8534862,SRR7401732,ERR1515113,SRR1207525,ERR1217453,ERR461296,SRR5584036,ERR1231200,ERR256922,ERR3684464,SRR1800520,ERR1106780,ERR1563596,ERR326401,SRR7516244,SRR7184248,ERR2737671,ERR3680191,SRR7507001,SRR1411123,SRR7906502,ERR2227509,SRR6919308,ERR1217072,SRR6050719,ERR419907,ERR1217380,SRR647438,SRR5270319,ERR1624875,SRR6344715,ERR1019259,ERR190492,SRR5405914,ERR2241690,ERR1764058,ERR1326246,SRR1606872,SRR8353603,SRR1980305,SRR7716480,SRR3068638,ERR1511363,ERR227019,ERR2693419,SRR4320870,ERR845895,SRR1952903,ERR1494831,SRR7170086,ERR461580,ERR600722,SRR5864581,SRR10425179,ERR246806,ERR024007,ERR1733432,ERR875994,SRR11080165,SRR6185893,ERR221326,ERR908542,ERR2435147,SRR10948809,SRR6484746,ERR1658719,ERR870549,ERR1571717,SRR6256395,SRR3729310,ERR2892054,ERR1282875,ERR370288,ERR1509474,SRR5193981,ERR1788297,ERR1493536,ERR2890478,ERR298771,ERR1024648,ERR176798,ERR257424,SRR528319,SRR1765200,SRR7800467,SRR6441168,ERR1504211,SRR649986,ERR1478470,SRR6248966,SRR1815588,SRR5054385,SRR1645373,ERR2623001,ERR1010001,SRR7073032,ERR376789,ERR388491,ERR1015541,SRR7179710,SRR7540811,SRR1612289,SRR5806448,SRR7527650,ERR774928,ERR1479031,ERR737222,ERR473249,ERR2789355,SRR5008273,ERR1327236,ERR2818951,ERR572929,ERR1480931,ERR1511119,ERR3395857,ERR1322359,SRR7077300,SRR7217899,SRR6451797,ERR2738101,ERR473922,ERR226385,ERR1488249,ERR1571735,SRR4181670,SRR1491646,SRR488629,ERR1266062,ERR2650602,ERR1284921,ERR422824,ERR435085,SRR7511760,SRR6045828,SRR10872382,ERR1479278,ERR1478261,SRR10693749,ERR1271245,ERR1562674,SRR4068043,SRR3098655,SRR5024178,ERR2833506,SRR3394690,ERR246747,ERR2764852,SRR1614684,ERR1512616,SRR7285607,ERR364074,SRR9597261,SRR7119522,SRR1970010,ERR1498120,ERR3322165,ERR1490871,SRR10132953,ERR1729249,SRR6184966,SRR8086164,ERR363984,ERR1273393,SRR1288381,SRR6785783,ERR1316951,SRR8543786,ERR2602090,SRR7223183,SRR7167765,SRR7280872,SRR3574298,ERR1066224,ERR909050,ERR909139,ERR1504059,SRR10693793,ERR2433837,ERR751775,SRR5184721,SRR3191435,SRR4787369,ERR480618,SRR580851,ERR2363068,SRR6074695,ERR3210005,ERR2749142,ERR1572883,SRR8100741,SRR8724677,ERR1494253,ERR1595387,SRR2177518,ERR3859072,SRR10271979,ERR1480466,SRR1815537,SRR1815575,ERR1492888,SRR6283529,ERR1415358,SRR7252369,DRR148350,ERR175732,SRR8717204,ERR2352257,ERR3141753,ERR632980,SRR10271762,ERR2090213,ERR419104,SRR7662720,ERR997586,ERR105094,ERR1498502,ERR249299,ERR2227358,ERR158643,ERR1282331,ERR1510314,ERR1259554,ERR1069248,ERR600890,SRR061355,SRR2199622,ERR2992505,ERR2738691,SRR1785851,ERR1565980,ERR1498570,SRR1038263,ERR3964431,SRR5405767,ERR589862,SRR064337,ERR971243,SRR7716247,ERR970589,ERR1494857,ERR2711035,ERR3902635,SRR7907978,SRR1636897,SRR059993,SRR1813440,SRR7026372,ERR445398,ERR1565633,ERR979965,SRR1744007,ERR1272719,ERR3410481,ERR1292515,SRR6967996,ERR1233963,ERR159010,SRR2142200,SRR7903072,ERR562968,ERR1658726,ERR1235795,SRR10849366,SRR7631849,SRR10271622,ERR1240423,SRR2224629,SRR1966779,SRR6045657,SRR3531251,ERR1570621,ERR1223786,SRR4181513,ERR038384,ERR181888,SRR7426635,ERR148388,ERR1317932,ERR3609919,SRR6783003,SRR10253747,ERR2363628,SRR5892447,ERR039278,ERR1498146,ERR2091148,ERR134749,SRR5788171,SRR1804300,SRR1959436,ERR1272299,ERR758819,ERR1570887,ERR3284375,SRR5405785,ERR1506197,SRR5237767,SRR6518304,SRR6172997,SRR1744005,ERR737154,SRR7989895,ERR901989,SRR088798,ERR559402,ERR356044,ERR1272825,ERR2718504,ERR352757,ERR124435,ERR3192413,ERR117590,ERR748337,SRR7189940,SRR5220052,SRR015850,ERR039588,SRR7800543,ERR119416,ERR264546,SRR784311,ERR2650553,SRR1816311,ERR1734799,ERR279549,ERR854881,SRR925218,SRR7280927,SRR7890324,ERR1325897,SRR8866388,ERR2833192,SRR7888925,SRR1761671,ERR026763,ERR1496753,SRR5831667,SRR4181512,ERR1317739,ERR2375232,SRR6184755,SRR2191483,ERR1565131,ERR1349156,SRR2244769,ERR162466,ERR3191454,ERR064134,SRR7151708,ERR776087,ERR751416,SRR569354,ERR209883,ERR1241420,SRR6108669,ERR474309,ERR490757,SRR10003481,SRR064430,ERR998564,SRR3152802,ERR1566495,SRR8072938,SRR6819350,ERR298811,ERR2608334,SRR6900182,SRR924946,ERR425070,ERR1272218,ERR2729145,ERR315142,ERR1321059,ERR2508940,SRR6915211,SRR3371813,SRR3720474,SRR6186591,ERR461671,SRR1522099,SRR5926935,ERR1281708,SRR6313823,ERR925101,ERR552292,ERR1251530,ERR2631558,ERR171136,ERR1065167,SRR10271598,SRR10271811,ERR1496954,ERR1430930,SRR6310839,SRR5452284,ERR689083,SRR5116934,SRR3728971,ERR1284876,ERR3560742,ERR1488873,SRR3578808,SRR800558,SRR3715586,SRR5951720,ERR1282620,SRR6014756,ERR356143,SRR10298130,SRR5188910,ERR1498934,ERR1422521,ERR200034,SRR8086337,SRR9212199,ERR134672,SRR4181577,SRR7351467,SRR8884556,SRR7456550,ERR055602,ERR1242307,SRR7468975,SRR7281035,ERR1481523,SRR2124328,SRR1656109,SRR7221195,SRR4733958,ERR2533620,SRR1565831,SRR8374284,ERR2729155,ERR1658557,SRR6158686,ERR1450744,ERR1735098,ERR1625399,ERR1572785,ERR1489229,ERR2818791,SRR7187012,ERR2601921,ERR439547,SRR4787725,SRR7662728,ERR3141813,ERR028462,ERR326337,ERR2795035,ERR1241643,SRR10350925,SRR7828405,SRR2812574,SRR7155211,ERR2241632,ERR263991,ERR551468,ERR1488768,ERR172069,ERR257305,ERR120120,ERR425965,SRR8807632,SRR10744090,ERR1734443,SRR2081564,SRR1586609,ERR435216,SRR306662,ERR1273473,ERR1270537,SRR10694251,SRR6922648,ERR1489259,ERR2094591,ERR3372604,ERR984731,SRR2040166,ERR2452099,SRR9878182,ERR744155,SRR3926735,ERR1583700,ERR2435839,ERR1317913,ERR314199,ERR1024840,SRR2248776,ERR676466,SRR2143366,ERR2691193,ERR998509,SRR9985844,ERR1234791,ERR1723890,ERR2737577,SRR6191561,SRR1514747,ERR1480585,ERR1280750,DRR061411,ERR527058,SRR2188980,ERR3402749,SRR6865511,ERR900545,SRR7054082,SRR2192726,ERR318606,ERR1494521,ERR2138536,ERR2833189,SRR088880,ERR1753510,ERR1734524,SRR1238168,SRR1437744,DRR147763,ERR1734682,SRR1038061,ERR3403322,ERR755420,ERR744046,SRR3823939,ERR2435040,ERR017117,ERR2167861,ERR029054,ERR1217292,ERR158677,ERR1629566,SRR1597275,SRR1571619,SRR11103190,ERR2299523,SRR10877321,ERR1563473,SRR6235473,ERR2759687,SRR4064945,SRR5071091,SRR6870558,SRR7284282,SRR1815700,ERR1236323,SRR5405607,ERR418698,ERR479193,SRR7454752,SRR7787521,ERR755341,ERR026217,ERR1764138,ERR1217120,ERR374636,SRR4293106,ERR2611580,ERR1505939,SRR6342073,ERR326174,ERR2594884,ERR026069,SRR3323056,ERR278508,SRR1562581,SRR6958904,ERR1197193,SRR537693,SRR10274414,ERR040108,SRR5574500,SRR6809079,ERR750845,SRR7760729,ERR971234,ERR946767,SRR512085,SRR7165033,SRR1958603,ERR069877,SRR610551,ERR1507546,ERR1234240,ERR069790,SRR5429850,SRR1160327,SRR10382640,SRR6332091,ERR2506417,ERR569261,SRR8539940,ERR1217285,ERR2892548,ERR126927,ERR1585818,ERR1271596,ERR319285,ERR059416,ERR2892359,SRR538174,SRR5621261,SRR10423891,ERR737043,SRR8820089,SRR8807771,SRR6944478,SRR2228641,SRR9665730,SRR7457150,ERR1478605,SRR5405669,ERR2652822,SRR7304259,ERR182025,ERR1241101,ERR1482192,SRR2135749,SRR1569603,SRR7012082,ERR1217435,SRR7631803,ERR064061,SRR2228602,SRR1571167,ERR1272045,ERR1572674,ERR338996,ERR1791666,ERR2891190,ERR1625447,ERR257272,ERR1572798,ERR1316908,ERR1281280,ERR562866,ERR1242897,ERR3576736,SRR7189222,SRR7535469,ERR976562,SRR924928,ERR2891124,ERR671132,SRR10271930,ERR2743741,SRR7013853,ERR439272,ERR3411868,SRR5898936,ERR2933045,SRR8469538,ERR1729398,SRR3740187,ERR1214601,ERR460053,ERR1285010,DRR171691,SRR7754047,ERR1270984,SRR2246365,ERR1102194,ERR1317310,SRR1993234,ERR3860194,ERR2496499,SRR089469,SRR386821,ERR193189,SRR6793828,ERR064804,ERR1493346,SRR1999794,ERR600228,SRR10247429,SRR8643864,SRR2193357,SRR1974499,ERR715421,ERR984909,ERR1234418,ERR776033,ERR637303,SRR6938426,SRR7850067,SRR3213913,ERR551778,SRR8498395,SRR945127,SRR3290682,ERR2709774,ERR1317144,SRR1632317,ERR382053,SRR5461656,SRR7233656,ERR2044660,ERR908963,SRR4018016,SRR1988465,ERR1492938,SRR8808841,SRR7417941,SRR7909997,SRR1586314,SRR2222161,SRR5645211,ERR2089874,SRR7885234,SRR2244865,SRR7087239,ERR1242954,SRR6515207,ERR1236738,SRR7051182,SRR7723985,SRR6045734,SRR4139941,SRR1917457,ERR1512696,SRR8199374,ERR211277,SRR5152372,SRR1046289,SRR1160945,ERR3900939,SRR1965815,ERR278961,ERR347878,SRR7163889,SRR7480401,SRR7236582,DRR003621,SRR1004282,ERR1481536,ERR2090045,ERR2889844,SRR2222510,ERR1082783,ERR2891510,SRR3730650,SRR068584,ERR435309,SRR5434963,ERR1565220,SRR2177991,ERR1316832,ERR1323988,SRR2222422,SRR7457846,SRR1816476,ERR016659,SRR6938345,ERR1727655,SRR533784,SRR1571101,SRR1951504,ERR752246,SRR3049679,ERR3683941,ERR906932,ERR737586,SRR6924109,ERR2261914,SRR1785779,ERR2891367,SRR5483280,SRR7664181,SRR068204,ERR638347,ERR3333487,ERR217400,ERR1270701,ERR1242139,ERR1575500,SRR924969,ERR340814,SRR387787,SRR2175654,ERR039280,SRR10590778,SRR5578882,ERR1509987,ERR209802,SRR7516527,ERR360881,ERR027299,ERR1343630,SRR1608963,ERR2737598,ERR2286322,SRR10693806,SRR1034382,ERR600362,ERR1271690,ERR1453707,ERR3928278,SRR8157181,SRR1645264,ERR1492275,SRR9985780,ERR2867805,ERR1015540,ERR414290,SRR8353937,SRR1693803,ERR205978,SRR1967563,ERR2221290,SRR10513036,SRR7475483,SRR7479803,ERR1511182,SRR6048522,SRR7408054,SRR953866,ERR1273165,SRR4067998,ERR790318,SRR7077611,SRR2081570,SRR6847388,SRR3574817,ERR1318006,ERR1493215,SRR4003491,ERR1284980,ERR063852,ERR314558,ERR1191571,ERR752141,SRR8197239,ERR1202208,SRR7759873,ERR1321706,ERR360720,ERR126989,ERR2690192,SRR6938547,SRR6868302,ERR1102446,ERR971137,ERR1482843,SRR4181433,SRR7902699,ERR248799,SRR545520,SRR6001309,SRR1373527,ERR719891,SRR1966929,ERR714173,ERR1480864,ERR2089081,ERR495001,ERR414576,SRR10872415,ERR2757372,ERR2538410,ERR2435379,ERR1195766,ERR716258,ERR2833030,ERR1488593,SRR7620556,ERR2747697,ERR1327127,ERR183362,ERR1240788,ERR374591,ERR1570468,SRR1656393,SRR1161304,SRR2039654,ERR018590,ERR2363426,SRR7176407,ERR1509023,SRR8399256,SRR1569585,SRR3730857,SRR000277,ERR1495175,ERR2833114,ERR2189831,ERR278461,ERR2352132,SRR8379567,ERR028520,ERR1081472,SRR5342662,SRR10130856,SRR8144437,ERR025686,SRR6854752,SRR7539587,SRR7133469,ERR2397383,SRR789046,SRR7756276,SRR6897047,ERR2623207,SRR363682,SRR1980618,ERR2391227,SRR540809,SRR068230,SRR1122498,SRR3729405,SRR1632476,ERR245518,ERR1491849,ERR449498,SRR5781880,ERR2623704,ERR2932817,SRR5787105,SRR1969972,ERR584074,ERR3321972,SRR1916427,ERR2750581,SRR541127,SRR1031650,ERR870458,SRR7216882,SRR8805149,SRR6768315,ERR264499,ERR2799653,SRR7800425,SRR1980503,SRR2820620,SRR6046331,ERR028943,SRR1967672,ERR029413,SRR7842643,ERR374754,SRR2820674,SRR5007205,ERR1509997,SRR5220463,SRR306645,SRR7230371,ERR2853514,ERR211949,ERR222628,DRR066340,ERR1732737,SRR6958777,SRR3040515,SRR533067,SRR6977660,ERR1496598,ERR117675,SRR5201371,ERR1172490,SRR10277323,SRR7189920,SRR7873862,SRR7501220,ERR1282516,SRR5168850,SRR3943769,SRR7468625,ERR1231203,SRR6879601,ERR376989,ERR2843638,SRR326183,SRR7624355,ERR1504135,SRR3394839,ERR2363251,SRR8902185,SRR6512907,ERR2433769,SRR5788239,SRR3228448,ERR775503,SRR5216558,ERR540372,ERR351640,SRR7443920,ERR1204939,ERR719578,ERR056885,ERR2933023,SRR7839377,ERR1316610,ERR349778,ERR3682377,ERR1672800,SRR7802027,SRR1815444,SRR1225589,ERR418933,ERR2364028,SRR6170135,ERR900262,SRR6172783,ERR969436,ERR3089157,SRR5193498,SRR8164342,ERR1734975,SRR7124633,SRR6940175,ERR347812,ERR1494342,SRR6938301,ERR216935,ERR1562862,ERR193230,SRR4788243,ERR1488455,ERR3402889,SRR10271911,SRR7525559,SRR1970164,ERR833313,SRR000116,ERR175583,ERR1480320,ERR553196,SRR1034631,SRR7221289,SRR7475409,ERR775053,ERR2506468,ERR1488581,ERR842534,ERR1506053,SRR932071,ERR1477781,ERR1733083,SRR7841597,SRR2057362,SRR3096100,SRR6954212,ERR2094537,SRR8354071,SRR7416265,SRR1501125,ERR1480841,SRR6337370,ERR572904,SRR7164088,SRR4897631,ERR2891941,ERR1281344,ERR033968,ERR1196014,ERR1326324,ERR1247624,SRR6423795,ERR1292640,SRR7894942,ERR206221,ERR1321472,ERR540290,SRR5328504,ERR748233,ERR1658188,ERR1321931,SRR8472998,SRR8185422,SRR8353590,ERR2138098,SRR7631874,SRR6390588,ERR2690211,ERR3683862,SRR1655875,SRR7414491,ERR485434,SRR1814957,ERR2016582,ERR317156,SRR7431554,ERR1734068,ERR027266,SRR7426615,ERR676486,ERR1325814,SRR2820666,ERR708418,SRR6184957,ERR1081557,ERR1292688,SRR5071035,ERR1493386,SRR5328344,SRR3731673,SRR3371872,SRR7050948,ERR1024598,SRR7726353,ERR473293,ERR246936,SRR7187234,SRR7187837,SRR1122601,ERR906934,SRR2075307,SRR7049098,ERR260211,SRR2227730,SRR4419666,ERR755622,ERR439890,ERR263754,SRR10834025,SRR7140727,SRR7190672,SRR1781561,SRR7108989,ERR2623086,ERR360586,SRR6677663,ERR737579,ERR528335,SRR2761510,ERR1565519,ERR190869,SRR8184470,SRR7417250,ERR1488019,SRR10604620,SRR5891503,ERR123884,ERR3306700,SRR3574803,ERR319475,ERR2729047,ERR1733541,ERR1493495,SRR6165825,SRR532518,SRR7193031,ERR980248,ERR1578550,SRR308184,SRR089788,ERR726237,ERR901954,SRR6256369,SRR027926,SRR5677853,SRR1122570,SRR1196458,ERR1493082,ERR909394,ERR052365,SRR5584014,ERR1240255,SRR7130821,SRR3391147,ERR025709,SRR5399598,SRR7909753,SRR8498719,ERR1138765,SRR071541,SRR8638520,ERR027103,ERR1729409,SRR7125647,ERR540588,ERR1571761,ERR2434275,SRR1910280,SRR2174099,SRR1970320,ERR1729037,SRR6958746,SRR6014830,SRR4345826,SRR7522891,ERR988482,ERR1214333,SRR5328508,SRR7190633,ERR2987596,SRR3049125,ERR341174,SRR6048537,SRR7248275,SRR1505072,SRR539649,ERR3372712,ERR3402852,SRR8534875,SRR190655,ERR1035878,SRR7475284,SRR6919255,ERR2663841,SRR1186214,ERR1727815,ERR2226381,ERR1099216,SRR10116000,SRR7688410,ERR855290,ERR124331,SRR7183981,ERR2891974,SRR6900657,ERR1217190,SRR8199450,SRR3285459,SRR341692,SRR5247129,SRR5909243,ERR1235248,ERR414550,ERR1482294,ERR1326034,SRR5017298,SRR5023825,ERR1024613,ERR1429170,ERR011599,SRR6657581,ERR1496828,DRR128190,ERR1239411,SRR1816078,ERR525792,SRR5788442,SRR5943335,ERR909286,ERR1554522,ERR600121,SRR3289553,ERR315184,SRR545273,SRR7077394,ERR321649,ERR3900908,SRR7544677,SRR10915079,SRR7850565,ERR1735321,ERR1478200,SRR7841484,SRR386243,ERR054702,ERR657392,ERR1728833,ERR257064,ERR1352473,ERR1195860,ERR775091,SRR5071020,ERR1235010,ERR841814,SRR6117767,ERR1283737,SRR8090581,SRR8189595,ERR1732731,SRR5749602,ERR586744,SRR6388656,ERR2190140,SRR649942,ERR2749517,SRR7304479,SRR7495781,ERR2364812,ERR1429756,SRR8199384,ERR1566117,SRR3676336,SRR532202,SRR6052845,ERR028355,SRR7998259,SRR9878011,ERR340586,ERR2455402,ERR2738796,SRR2223201,ERR1325742,ERR1192200,ERR1018960,ERR2694250,ERR337868,SRR527888,ERR1478733,ERR775948,SRR7842505,SRR1511536,SRR10454562,ERR1497356,SRR5966296,ERR862436,SRR6046318,ERR3682224,SRR10325157,SRR3827005,ERR2892442,ERR969441,ERR1283228,SRR7501164,SRR8455532,SRR343093,ERR175627,ERR1236663,SRR2244001,SRR770242,ERR163424,ERR2889557,ERR460548,ERR377219,SRR3225246,ERR1281215,ERR1318246,ERR054426,SRR7166992,ERR1322335,SRR3728718,ERR3403244,SRR1269391,SRR1976238,SRR1035560,SRR6045951,SRR6310051,SRR4783376,ERR1493921,SRR6019763,ERR1671805,ERR263821,ERR2785514,ERR349592,ERR433259,SRR10482885,SRR1160998,ERR1491816,SRR3095275,ERR714388,SRR5039809,SRR4280293,ERR321338,SRR6177986,SRR6344701,ERR1430973,SRR2189958,SRR2081407,SRR3729215,SRR9166938,SRR9719230,ERR1477826,ERR2190095,SRR7278098,SRR7523268,ERR1507275,ERR1492967,SRR7286927,ERR1239048,ERR1279970,SRR5018283,ERR1235573,SRR5583958,ERR490874,SRR5574506,ERR1214457,SRR1993529,SRR6443779,SRR1993333,ERR360984,ERR1562709,ERR1728022,SRR2250854,ERR246643,ERR2721179,SRR10020929,ERR370232,ERR1511769,ERR352593,ERR751491,SRR7797519,ERR107454,SRR6042485,ERR2286737,ERR1240468,ERR1270188,ERR191760,ERR1791515,ERR1235439,ERR1494604,DRR171918,SRR9050420,ERR260226,SRR5306595,ERR052315,ERR246788,SRR7133455,SRR3728697,ERR1658660,ERR1492136,ERR495034,ERR2189996,ERR1493494,ERR1490384,ERR279356,SRR2135722,SRR6374718,ERR2532581,ERR1497729,ERR2710965,SRR2193342,ERR1565781,SRR8114914,SRR7179844,SRR7417712,ERR1281363,ERR2623751,ERR418559,ERR107550,SRR8199209,SRR6486186,SRR2089197,ERR1506607,SRR3731428,SRR6468713,ERR045781,SRR2107092,SRR6765848,SRR1646929,ERR3685522,SRR8361103,ERR479209,SRR8199061,SRR7879550,ERR414778,ERR1495351,ERR343247,SRR6879370,SRR3394640,ERR718390,ERR1625098,SRR7620571,ERR1081591,SRR7997112,ERR479174,SRR5571003,ERR1592361,SRR3729378,ERR2892754,SRR6128550,ERR274516,SRR3214477,ERR1081310,SRR4444452,SRR7299161,ERR1482476,SRR3159170,ERR1321763,ERR743318,SRR9018015,ERR2729794,ERR206089,ERR332276,ERR2602135,SRR528171,ERR1239868,SRR2072365,SRR917991,ERR1065174,SRR6046388,ERR434553,SRR3926784,SRR7993554,SRR5024156,ERR1482390,SRR1800006,SRR10615733,ERR1733623,SRR3133093,ERR126922,SRR8808817,ERR1800853,SRR5638632,ERR716228,SRR2533562,ERR1507410,SRR3663227,SRR6391874,SRR9841320,SRR8171163,ERR1280582,ERR1563945,SRR1774082,ERR1563441,ERR1473726,SRR7221103,ERR2893155,SRR892317,ERR352355,ERR2146817,SRR918599,SRR2248222,ERR1494320,ERR435191,ERR1280048,SRR5220662,ERR563667,SRR8303419,SRR959071,ERR2601864,ERR539784,SRR7133449,ERR2602255,SRR2194925,SRR6365476,SRR1612298,SRR3593762,ERR1563856,SRR3222497,SRR4233850,SRR6900458,ERR023034,ERR1489102,ERR1321062,SRR386765,ERR211667,SRR4300142,SRR1571643,ERR714648,SRR1745849,ERR716337,ERR144508,ERR2931018,ERR227027,ERR2890692,ERR975250,SRR10315801,ERR2090293,ERR337998,SRR1761713,SRR6184836,SRR8104466,ERR1272207,ERR025414,ERR1625037,SRR1980501,ERR473860,ERR1728804,ERR1541495,ERR1729020,SRR1974135,ERR2729463,SRR1586285,ERR2868417,SRR7175212,ERR1327049,SRR6390646,SRR3240363,ERR1284000,ERR052468,ERR209188,SRR6257458,SRR6938594,ERR460258,ERR1234882,ERR449503,SRR2015809,ERR1234226,ERR1422420,ERR3411675,ERR1510043,ERR1625183,ERR775696,ERR1570322,ERR842557,ERR460949,SRR413718,SRR5962547,SRR3115226,SRR1653371,ERR352604,ERR2818825,ERR862488,SRR5220853,ERR374631,SRR7876183,SRR1159199,ERR016724,SRR8809418,ERR1271604,SRR1593936,SRR540702,SRR7190723,ERR3210026,SRR8599785,ERR182110,ERR1570235,ERR3576689,ERR1234837,ERR2833372,SRR6079218,ERR2735927,SRR7403951,SRR5892220,SRR1958498,SRR7783601,ERR319549,ERR1251731,ERR414743,SRR1946915,ERR085015,SRR5216267,ERR2988773,ERR2089758,ERR1240357,ERR552586,SRR1963365,ERR1735111,SRR063070,SRR7165381,SRR1779145,ERR775021,SRR918044,SRR3731930,SRR1745624,SRR9985794,SRR10417666,ERR1239642,ERR1281532,ERR211148,SRR8114927,ERR1570081,SRR6046430,SRR6235893,ERR063516,ERR052338,DRR017874,ERR2352232,SRR5088181,SRR1655918,ERR1205033,ERR172052,ERR1728055,ERR752136,ERR227042,ERR2749323,SRR065306,ERR502380,SRR1815517,SRR7521224,SRR7662784,SRR1968427,SRR4293171,ERR3372494,SRR1566320,SRR1968798,ERR2213102,ERR419860,ERR388362,SRR6344963,ERR775592,ERR552606,SRR6784266,ERR3060962,ERR2690795,ERR363969,ERR180902,ERR2690251,ERR1491698,ERR1324418,ERR386767,SRR7620691,SRR10872328,ERR321599,ERR2137892,ERR1492088,ERR900404,ERR2694505,ERR1569769,SRR4788072,SRR2517591,SRR1292259,ERR1286024,ERR716121,ERR2352047,SRR1462720,ERR2853637,ERR718426,ERR1270687,SRR10708177,SRR7276903,ERR1317882,SRR917977,SRR7501162,ERR2244555,ERR1497336,ERR2890710,SRR533355,SRR305434,SRR6398617,ERR1504063,ERR1555482,ERR439623,SRR539856,SRR917993,ERR1321908,SRR10727909,ERR708413,ERR552477,DRR140917,SRR8860805,ERR1509195,SRR8805210,SRR7175781,ERR298764,ERR1478334,SRR5194131,SRR8884536,SRR7992535,ERR2533524,SRR5070720,SRR7631691,SRR7834592,DRR018039,ERR759118,SRR7716640,SRR038599,ERR2525077,SRR7641458,SRR3225043,ERR2739147,ERR129054,ERR414237,ERR352916,ERR586426,ERR1493952,ERR480755,ERR1493947,ERR988508,SRR11144779,SRR2193339,SRR7415008,ERR1571812,SRR1031447,ERR3610156,SRR8498747,SRR8128010,ERR019571,SRR4054718,SRR6686738,SRR7760752,SRR1257281,SRR8199299,ERR1671707,SRR8803502,SRR8805201,SRR1565862,ERR743012,ERR356135,SRR5631128,ERR909129,SRR326172,SRR5004140,ERR066582,ERR714645,ERR1494824,ERR1289858,SRR7506690,SRR7130337,ERR2608315,SRR3574755,ERR1281668,ERR1282751,ERR1008794,ERR715846,ERR2090677,SRR7280831,SRR6170565,SRR10231898,ERR1271109,ERR1317979,ERR2524840,ERR1010078,ERR129212,ERR736965,SRR9841315,SRR1995547,SRR6014552,ERR208415,ERR1487464,ERR2892112,ERR3928386,SRR6740146,SRR7417907,ERR2281679,ERR1282825,SRR545364,SRR924956,SRR1645335,SRR1653441,ERR1430881,ERR1014502,SRR7107027,SRR2241114,ERR1565880,SRR7468911,SRR024311,ERR480841,ERR1515035,SRR2243933,SRR2585561,ERR521425,SRR2247126,ERR338631,ERR2689949,SRR6963102,SRR1970081,ERR675509,ERR2691004,ERR1604054,ERR1321595,SRR7187911,ERR1625451,ERR161051,ERR751817,SRR1801754,ERR702772,ERR298750,SRR1034633,ERR969510,SRR7909802,SRR10002647,ERR1035765,SRR6046472,ERR1565405,SRR10254396,SRR10326298,ERR278388,SRR6982568,ERR046329,ERR976591,SRR5249517,ERR3886923,ERR688516,ERR473100,SRR1655745,ERR1272073,ERR2436084,SRR10872413,SRR1840753,SRR6486635,SRR2249468,SRR532136,ERR1566095,SRR538074,ERR601087,SRR000225,SRR1275435,SRR8090705,SRR6344658,SRR10190803,ERR1508955,SRR6481374,SRR3321506,ERR213290,SRR532225,SRR8182746,SRR3291010,SRR7911397,ERR751545,ERR1325950,SRR5413128,ERR719226,ERR1270283,SRR5220193,SRR6334858,SRR1614586,ERR210725,SRR7539687,ERR1280443,ERR1280644,SRR2081762,SRR988092,SRR1597082,ERR1023508,ERR1327129,ERR563761,SRR326156,SRR7176299,SRR4068047,SRR8878470,ERR3321845,ERR299560,ERR019450,SRR7544433,SRR3151539,ERR493469,ERR360957,SRR8599783,ERR715162,SRR7501216,ERR2435332,ERR1492834,ERR477236,ERR517486,ERR1270988,SRR5666017,ERR1235877,SRR6485672,SRR6800320,ERR1564001,DRR061428,SRR3000802,ERR386673,SRR5137768,ERR1478199,ERR273813,SRR3574333,ERR3437123,SRR7049243,ERR589395,SRR5223617,SRR6900052,ERR971224,SRR1975102,ERR2739311,ERR1498139,ERR460671,ERR551859,ERR1324584,ERR1010101,ERR278967,SRR6919804,ERR026278,SRR6321496,ERR2691191,ERR181853,ERR2227874,ERR1505992,SRR6373580,ERR3011939,SRR8353763,SRR8175776,ERR232513,SRR1198880,ERR279253,ERR316145,ERR1735457,ERR1563019,ERR1498964,SRR3321519,SRR5412452,SRR540765,ERR1102592,ERR1563308,ERR338846,ERR1281799,ERR2892518,SRR1784209,ERR1265178,ERR205908,ERR2359936,ERR3860345,SRR5467365,ERR064626,SRR1213209,SRR8374294,SRR6485985,SRR3049928,SRR6236322,ERR3641953,SRR4164038,SRR5451747,SRR1735603,SRR533752,SRR4046913,SRR7245524,ERR1733396,ERR695620,ERR1658075,SRR1765312,ERR1570410,SRR549684,ERR3682208,SRR5787711,ERR1422383,ERR193228,ERR386242,SRR6875864,ERR752147,ERR1102598,ERR1515121,SRR1223174,SRR7187061,SRR7077181,ERR108336,ERR2434666,SRR950939,SRR3286709,SRR6045454,ERR1575580,ERR1572030,ERR479570,ERR1510633,SRR638813,ERR694115,SRR8498120,SRR2043313,SRR1870458,SRR5369689,ERR461754,ERR1239824,ERR388417,ERR2623361,SRR2236780,ERR2757388,ERR228526,SRR533371,ERR434307,ERR3901936,SRR6293366,SRR10037177,ERR039500,ERR1270660,ERR751809,ERR2169002,ERR485823,SRR1031257,SRR10870993,ERR311492,SRR638826,ERR352504,ERR033099,ERR1492711,ERR2143790,ERR909491,ERR1430868,ERR1272171,SRR1524511,SRR7244235,ERR701816,SRR4345655,SRR2081768,ERR3241952,SRR4897443,ERR564098,ERR279622,ERR046306,SRR1609706,ERR1563911,ERR1728763,SRR7012044,ERR418561,ERR1503972,ERR425057,ERR3560488,ERR966735,ERR1505994,ERR1247638,ERR1247657,ERR701753,ERR1270800,SRR7350788,SRR7292688,ERR1658793,SRR1437935,SRR7106853,ERR587154,ERR870537,ERR2017541,ERR714055,ERR1065355,SRR8806460,SRR2029111,ERR3610172,SRR549594,SRR8502640,SRR1817258,ERR448843,ERR085262,ERR2854161,ERR3395526,SRR7800409,SRR5034950,ERR1235354,ERR3372660,SRR6468677,ERR126852,SRR5986757,ERR3322026,SRR1816473,SRR8803458,ERR406442,SRR191998,SRR2040616,SRR540014,ERR1564448,SRR4342917,ERR1109034,SRR1631552,ERR3062270,SRR6748065,ERR028721,ERR2833471,ERR2138486,ERR1743672,SRR5337547,ERR3411451,ERR484822,ERR193032,ERR586833,SRR7166067,SRR9829489,ERR755548,SRR4788005,SRR6044804,SRR6768228,ERR715913,SRR1491719,ERR3928721,ERR027001,SRR7216065,ERR1659692,ERR2739255,SRR1571138,SRR5328538,ERR181789,SRR1490973,ERR1321538,ERR369040,SRR7466957,ERR178798,ERR085296,ERR715304,ERR2365090,SRR1646046,ERR321640,SRR6748139,SRR6045410,SRR951552,ERR3964844,ERR748446,ERR3467568,ERR775769,ERR2143772,SRR8113773,ERR3357547,SRR7551039,ERR1247651,SRR1177174,ERR1284057,SRR5581521,ERR1023317,SRR7162406,ERR1316962,ERR867548,SRR10665552,SRR7906270,ERR257040,ERR048233,ERR3524234,SRR7662588,SRR024341,ERR702738,ERR120474,SRR6667817,ERR1511137,SRR1596693,ERR2299484,SRR6410602,ERR3140360,SRR1653376,SRR6748056,SRR4065635,ERR375128,ERR1234427,SRR651313,SRR7465149,SRR6045064,ERR1510814,ERR1234469,SRR7867060,ERR298635,ERR3372800,ERR600391,SRR649973,SRR3049242,ERR1493687,ERR1511381,ERR714471,SRR7873926,ERR092284,SRR6435862,SRR7538835,ERR2193689,SRR8090963,SRR3224796,SRR918076,ERR1498309,ERR2690493,ERR600922,SRR5720316,ERR085272,ERR1283150,ERR319206,SRR1491696,ERR1282414,SRR5220279,SRR3727884,ERR985183,ERR1482210,SRR7176521,SRR8052867,ERR653284,SRR7540742,ERR1282175,SRR7439446,ERR2189888,ERR349642,SRR1966166,ERR3470066,SRR7527620,SRR5633380,SRR2082285,ERR569278,SRR1182428,ERR1494436,ERR1564045,ERR108373,SRR3530619,ERR1506156,ERR702996,ERR1489367,ERR029249,SRR5405887,ERR449537,SRR1655468,ERR1288164,ERR235930,SRR7130652,ERR197254,ERR319556,ERR1506922,ERR1498991,SRR1957819,ERR776048,ERR600929,SRR6046384,SRR532377,ERR085346,SRR1804824,SRR1815822,ERR2506433,SRR826433,ERR2749306,ERR525844,DRR017802,ERR1079232,SRR5788229,SRR537810,SRR2533577,ERR3696553,ERR885024,ERR3411065,SRR3049523,SRR1035569,ERR1494617,ERR1555397,SRR7894991,SRR9722676,ERR2789502,ERR1492573,SRR1814752,SRR1915645,ERR1284167,SRR7417368,ERR2524889,ERR019457,ERR748442,SRR1031522,SRR10872363,SRR1055973,SRR9973676,ERR340518,SRR2188762,SRR7500958,SRR1118515,ERR540417,SRR7050061,SRR1346324,ERR485617,ERR449548,SRR7298823,ERR448802,SRR10618987,ERR712568,ERR1729128,ERR2241674,ERR758977,SRR1363314,SRR6799235,SRR7911429,SRR3049937,ERR1235087,ERR657248,SRR2193409,ERR1727940,SRR7417735,ERR2889866,ERR2090091,ERR3403027,SRR2244846,SRR4181461,SRR6323150,ERR3403184,ERR540122,SRR2627095,SRR7180150,SRR6686755,ERR925592,SRR3040543,ERR2729001,SRR9921001,ERR1481215,SRR7773282,SRR6399644,ERR1498996,ERR703046,ERR419140,ERR1065899,ERR1108253,ERR1507813,SRR6128541,ERR1507469,SRR9651911,ERR425110,SRR1995160,ERR387715,ERR2759510,ERR091541,ERR1228283,SRR6380448,SRR1656046,SRR537829,SRR7282636,SRR4787905,ERR3964934,ERR1156206,DRR002027,SRR7662634,ERR1316767,ERR675388,SRR554406,ERR2000658,ERR473896,ERR2017455,ERR2241834,SRR10001260,SRR1656359,SRR7124487,ERR1527092,SRR7151656,SRR1969380,ERR3684064,SRR8805063,SRR4244917,SRR6239995,ERR3870941,SRR7800581,SRR4244967,SRR3290096,SRR7108978,SRR8239196,SRR7702414,ERR1495472,ERR480873,ERR712780,ERR3217841,SRR8903133,SRR6676715,ERR2089932,SRR7170093,SRR6442880,ERR030348,SRR1966690,SRR9877671,ERR573266,ERR3053325,ERR485451,SRR7540859,ERR2738758,SRR7174856,ERR1788653,SRR1534816,SRR7783890,ERR1883477,SRR8804964,ERR2435571,SRR7480452,ERR3284360,SRR9686841,ERR2814865,ERR701751,ERR900407,ERR129104,ERR1574472,SRR5584864,ERR2650528,SRR1449519,ERR3902067,ERR2090351,SRR330055,SRR6856509,ERR337755,ERR019344,SRR8435032,ERR3467323,ERR1273262,SRR4897198,ERR011747,SRR7184558,ERR2794933,ERR425652,ERR2181744,SRR6293135,ERR206101,SRR5788469,ERR540361,ERR2749962,ERR480563,ERR987388,SRR8803399,ERR2690408,SRR5223622,SRR2637254,ERR011236,SRR5280396,SRR7822091,ERR479417,ERR900364,ERR054488,ERR245718,SRR7204454,SRR2038458,SRR9878243,SRR5194336,SRR2636960,SRR2189883,ERR2738939,SRR10276150,SRR1923643,SRR1960232,SRR545387,SRR2193922,SRR6676743,ERR2091052,ERR066548,SRR5193129,ERR2737421,SRR11051006,SRR3133107,SRR1804467,SRR8086471,SRR1814628,SRR6062409,ERR377238,ERR278477,ERR257618,SRR1973766,ERR1488096,SRR5405956,SRR8090980,ERR419587,SRR292323,ERR1271097,ERR341178,SRR5825960,SRR8086168,SRR1614769,ERR1317501,ERR1488393,ERR1272303,ERR1283365,SRR1687189,SRR7402378,ERR1240644,ERR1728657,ERR1271532,SRR6807467,SRR1976282,SRR5998359,ERR375430,ERR1492256,ERR072205,ERR2197894,SRR2565931,ERR1498651,ERR2364989,ERR2000612,ERR029014,SRR6371370,SRR10037258,SRR5019543,ERR1729071,ERR3524132,SRR5024479,SRR1122653,ERR2434966,SRR785869,ERR352387,SRR1313258,ERR369264,SRR1034445,ERR1877795,SRR6833309,ERR984901,ERR3240008,ERR473217,ERR3901299,SRR7828301,ERR1018908,SRR2249601,SRR1548395,ERR1574092,ERR448747,ERR2365000,ERR1010129,ERR037565,ERR675632,SRR8808363,SRR10900175,SRR7286818,ERR1728561,ERR2017525,ERR1214595,SRR8097921,SRR8692224,ERR1282478,ERR1497309,ERR473491,ERR1272725,ERR559450,SRR1814910,SRR8877803,SRR7850444,SRR7469133,ERR2000757,SRR1657813,ERR1272676,SRR037494,ERR125105,ERR599034,SRR6399972,ERR473433,ERR1065701,SRR834933,ERR670674,SRR2005674,SRR6900888,SRR7183254,ERR490772,ERR3974121,ERR1326327,SRR6170339,SRR2228483,SRR5588622,SRR925114,ERR314128,SRR8599773,ERR1192802,ERR1280302,ERR2213879,DRR148314,SRR6446757,ERR485250,SRR1656025,SRR1568991,ERR1282425,SRR1785960,ERR975102,ERR719119,SRR3371797,SRR2187680,SRR5220267,ERR2889619,ERR2193684,ERR1289776,SRR1461779,ERR2227623,SRR2177964,SRR3715457,ERR551458,ERR1235647,ERR751361,ERR474400,ERR2174614,SRR5788314,SRR3113740,SRR7456329,SRR1580928,ERR2016548,ERR2434151,SRR3729135,ERR364176,SRR536869,ERR1349167,SRR3118631,SRR7692257,ERR1415549,SRR540685,ERR743304,SRR3530574,SRR2189034,ERR364146,ERR1729062,ERR1292585,ERR926125,ERR1512764,ERR337760,SRR3938209,ERR1787703,SRR2225884,ERR247159,SRR7842478,ERR697290,SRR6938484,ERR1658127,SRR7608731,SRR2565971,ERR675506,ERR2663666,SRR2193343,ERR126936,SRR1970304,ERR1283566,ERR461332,ERR341256,ERR1488464,SRR6682034,SRR1657882,SRR5604199,SRR7456902,ERR502897,SRR7133477,ERR448741,ERR191756,SRR6170302,SRR1569996,ERR2239845,SRR5657859,ERR552524,SRR7706412,ERR1284134,ERR2891429,SRR7217638,ERR024791,ERR054254,SRR2228622,ERR2212992,ERR1271537,SRR5328175,SRR6045527,ERR656368,ERR2203433,ERR375499,SRR6003595,ERR461787,SRR3530555,SRR1575022,ERR1497988,ERR1236640,ERR1202554,ERR1500706,SRR1544347,SRR6690677,ERR2719806,ERR209709,SRR6046389,ERR357220,SRR6799230,SRR2243463,ERR1239376,ERR2506264,ERR563869,SRR2134682,SRR7480402,ERR2750397,ERR1500666,SRR8177308,ERR2623015,ERR2434874,SRR7443963,SRR5028119,ERR1625235,ERR925305,SRR1528482,ERR2434836,ERR1280844,ERR2728805,SRR1815492,SRR7291837,ERR473177,SRR2250547,ERR1575385,SRR407692,ERR319437,SRR6391504,ERR1241256,SRR538116,ERR769187,SRR7738071,ERR1723896,SRR400147,SRR1482525,SRR3049554,SRR2245619,ERR1764525,SRR3729346,ERR2762166,ERR1734465,ERR1018292,ERR2833218,ERR278922,SRR2243502,ERR751266,SRR5955622,ERR587358,SRR6323452,ERR1564629,SRR4070183,ERR263899,ERR160964,SRR139019,ERR845480,ERR1019227,SRR389129,SRR3731463,ERR2737561,ERR2668430,SRR5548557,SRR1571082,ERR559410,SRR5990926,SRR1157868,ERR2668471,ERR473472,SRR10176915,SRR5605843,SRR545320,SRR2188422,ERR343074,ERR748318,ERR386500,SRR6797241,ERR1217425,SRR6396312,SRR1263933,SRR6044877,ERR271256,ERR2694282,ERR998760,ERR461377,SRR640391,ERR1321535,ERR1564719,SRR2188750,SRR4788300,SRR9067224,ERR3402996,ERR067792,ERR1478766,ERR1326726,SRR4787809,ERR025696,SRR8931384,ERR594379,SRR5023829,ERR1490563,ERR1292600,ERR298705,ERR3576319,SRR3720495,ERR124507,SRR5584561,ERR2506490,ERR1571611,ERR718513,SRR7989984,SRR1955928,ERR419701,ERR601040,ERR473123,ERR1285780,ERR271278,ERR540481,ERR911425,SRR6958895,SRR8803083,ERR016981,SRR3417499,ERR2750032,ERR1285761,ERR1322298,ERR1500818,SRR9856593,ERR1284068,SRR1491165,ERR540153,ERR2364369,SRR6045099,SRR1761754,ERR1629570,ERR1288932,ERR360872,ERR1727867,SRR6950452,ERR059405,SRR7739470,ERR3048114,SRR6046674,SRR648313,SRR640523,ERR1510013,ERR1487516,ERR1995457,SRR3581428,ERR433331,SRR6784521,ERR016856,ERR418843,SRR5231284,ERR925202,SRR10442262,ERR1322243,ERR039493,SRR1966118,ERR1281189,ERR758997,ERR2854134,SRR6690721,SRR7188253,SRR4786755,ERR3209874,ERR2525474,SRR9964877,ERR364116,SRR6767500,SRR7184015,SRR5168374,SRR7215290,SRR6079232,SRR7500950,SRR6428545,SRR1122512,ERR976566,ERR1081440,ERR1725978,SRR353892,SRR7153416,ERR115036,SRR6927288,ERR314482,ERR357557,ERR190791,ERR1728521,ERR1733010,SRR1800046,SRR8204590,ERR1564158,SRR3322539,ERR2890927,ERR2694244,SRR7588716,SRR7402365,ERR2217891,ERR2137935,ERR742991,SRR2082034,SRR639763,ERR1603983,ERR1019230,ERR2597452,SRR7783760,SRR3286658,SRR3156766,ERR776038,SRR071370,SRR1646397,ERR1491645,SRR2248286,ERR2732519,ERR1282164,ERR551540,SRR8069232,ERR1481280,ERR1733296,SRR4070170,SRR5369549,ERR263870,ERR1504221,ERR2710441,ERR1271850,SRR6900825,SRR061236,ERR1240392,SRR6474254,SRR8266076,SRR7292953,SRR8265569,ERR1270141,SRR6919716,SRR7183936,SRR6191707,SRR387639,ERR2750339,ERR1995233,ERR1349080,SRR2124392,SRR7902715,SRR3926816,SRR7469118,SRR1501646,ERR1509759,SRR8086420,SRR5329211,SRR6359182,SRR4240653,SRR8803476,SRR9722626,ERR248800,ERR1483516,SRR1597757,ERR1100427,SRR7106923,SRR5119483,SRR7885215,SRR951826,SRR1645192,SRR1203874,ERR2719814,SRR8358523,SRR541369,SRR7519541,SRR539421,SRR2032539,SRR6236396,ERR719548,ERR461441,DRR142724,SRR3405566,SRR7879597,SRR7522875,ERR1564622,ERR1487489,SRR10084916,ERR435145,ERR3683844,SRR7414417,ERR3685452,SRR360829,ERR160978,ERR775570,SRR6902773,ERR052592,SRR518732,ERR386505,ERR2193795,SRR7943839,ERR485217,ERR2216390,SRR6439951,SRR1569320,SRR7506679,ERR3684022,ERR909442,SRR7284293,SRR3731509,ERR2891139,ERR1572850,SRR5935612,SRR5220882,ERR1235174,ERR1575258,SRR924776,DRR148273,SRR1614749,SRR7386229,SRR6725770,ERR1504173,SRR192218,ERR697272,ERR123870,ERR1241024,SRR10873473,ERR1283709,SRR7867115,ERR473856,ERR908882,ERR406459,ERR1082417,ERR689457,SRR3987100,ERR161275,SRR1624833,SRR8534873,ERR1230656,SRR8139169,SRR513155,SRR8030163,SRR3113816,SRR5633363,SRR7286501,ERR363474,ERR2732555,SRR2195888,ERR1506429,ERR2694200,ERR045014,ERR1273418,ERR1320663,ERR1271008,ERR1236874,ERR1007795,ERR1323870,ERR374783,SRR7754189,ERR1283341,SRR7217614,SRR7547536,ERR490698,ERR1234792,ERR2785503,SRR2081967,ERR3403172,ERR053018,SRR5646682,ERR1282432,ERR434498,ERR1498356,SRR7726367,SRR017476,ERR755357,ERR1066171,SRR6747792,SRR7191159,SRR1046236,SRR2481181,SRR10136325,ERR3859115,ERR3683994,ERR1292597,ERR343870,SRR2228508,ERR2799714,SRR7414488,ERR985114,ERR2631945,ERR175886,ERR1101010,ERR1565447,ERR1490582,SRR5605918,SRR7183891,ERR1509029,ERR2602106,ERR352371,SRR7537343,ERR2434912,ERR3410686,ERR3524126,SRR5193746,ERR028089,ERR2108711,ERR1595329,ERR2195799,ERR3211505,ERR163406,SRR7367432,SRR537707,ERR2213664,SRR7506944,ERR1477967,SRR6170352,ERR3524372,SRR5033733,ERR2089801,ERR3859268,ERR3679799,SRR8100728,SRR650062,ERR410034,SRR1609708,SRR016398,SRR651251,SRR7637749,ERR1285465,ERR1494325,SRR1511573,ERR2090521,ERR313116,ERR3901109,SRR8380688,ERR1321906,SRR1303820,SRR3581399,SRR3663584,ERR011228,ERR1504356,ERR1562619,ERR360588,SRR1958144,ERR1065574,SRR1761726,ERR1583691,ERR027623,ERR039322,ERR040112,ERR1732877,SRR7189863,SRR8090840,ERR039488,SRR1554510,ERR1282983,ERR2762180,ERR1764301,SRR5220522,ERR3141777,ERR1570779,ERR1728716,ERR1726034,SRR7106790,SRR4897285,ERR1453777,ERR449764,ERR1995320,ERR352989,ERR701742,SRR6046311,ERR1281341,ERR1325736,SRR8034190,SRR9901039,ERR737051,ERR1573190,SRR8992423,ERR1243063,SRR1967925,ERR360824,ERR3928235,ERR1479255,SRR7344640,ERR710416,ERR3411446,SRR10272005,SRR3731344,ERR352958,ERR025311,ERR1316658,ERR719936,ERR970462,SRR1815365,ERR1288073,ERR924941,ERR204254,SRR7162315,ERR448768,ERR352671,ERR2762126,ERR540670,ERR119895,SRR8353669,ERR1483094,ERR1239410,SRR5990908,ERR033904,SRR7664967,ERR230094,SRR1757777,ERR360382,ERR3860364,SRR5219515,ERR1672476,SRR653178,ERR1658249,SRR10417677,ERR715805,ERR175971,SRR015732,ERR632905,ERR1497497,ERR321439,ERR1504253,ERR2759972,SRR10694230,ERR3684033,ERR038367,ERR2719559,ERR024518,ERR343733,SRR10190408,SRR2231784,ERR439003,ERR1240567,SRR2237479,SRR1767836,SRR1561244,ERR3683913,ERR751082,ERR1494075,ERR425005,SRR10258920,SRR545461,SRR2247080,ERR3902673,ERR2524773,ERR1499318,ERR2729137,SRR7884518,SRR1449413,ERR461105,SRR1967354,ERR1497883,SRR7275087,SRR958446,SRR4175522,ERR1563836,ERR1286017,ERR2988770,ERR2364652,ERR2631758,SRR6481349,SRR651247,ERR3479775,SRR1561714,ERR1728568,ERR033938,ERR1240485,ERR2639310,ERR1503838,ERR1498420,ERR2892057,SRR3285378,SRR6170257,ERR478979,SRR7176102,ERR2138193,SRR533816,ERR2364981,ERR1477532,ERR1572908,ERR3901435,ERR1242238,SRR1614473,ERR589446,SRR5052630,ERR418811,SRR7911490,SRR1799424,SRR1722878,ERR1575435,SRR8182013,SRR7528444,SRR6122183,SRR6170426,SRR3048570,ERR1285710,ERR311505,ERR208363,ERR1453752,ERR2892561,SRR1034652,SRR10693931,SRR172673,ERR570215,ERR1494770,ERR177176,SRR4191399,ERR119468,ERR662425,ERR2612054,SRR10747574,ERR1102198,SRR7231502,ERR2737700,SRR6442983,SRR7184586,ERR1515147,ERR1234146,SRR8189397,ERR208595,ERR971144,ERR485198,ERR209172,SRR924878,ERR2193661,SRR2072305,ERR1327255,SRR11195299,ERR1240273,ERR2137991,SRR2228200,SRR6400014,SRR6977616,ERR1279916,SRR4181560,SRR1645846,ERR2738341,SRR1490858,ERR702813,ERR045753,SRR7523201,ERR1317693,SRR1571040,SRR6371950,DRR017719,ERR1625275,ERR1349291,SRR8434917,SRR8804532,SRR8111047,ERR2592333,ERR702769,ERR580484,SRR413691,SRR9886100,SRR7756648,SRR6046113,ERR2217790,ERR375348,ERR017983,SRR11178152,ERR2363263,ERR2281039,ERR018595,ERR1285343,ERR714407,ERR1241254,SRR10179317,ERR314344,SRR533853,SRR1967498,ERR1317609,ERR161955,ERR1239978,SRR1300717,SRR7403944,ERR1735285,SRR6666890,ERR3239962,SRR7691166,SRR6920467,SRR1622853,ERR3402823,ERR251714,SRR1033555,SRR5216513,ERR319576,SRR4116059,ERR526050,ERR2189906,ERR930232,ERR294845,ERR1571067,ERR900448,ERR2649536,ERR1480513,ERR065310,ERR2434748,ERR2090041,ERR3901244,SRR5498098,ERR752172,ERR3218136,ERR1239381,SRR2156623,ERR1272673,ERR3902090,SRR7410336,ERR2434960,ERR1733977,SRR7413803,ERR521444,SRR1657729,ERR2174326,DRR148258,SRR2174191,SRR2236757,ERR862522,DRR077049,SRR1958489,ERR163885,SRR3049948,SRR1966913,ERR1500675,SRR2244676,SRR5215743,ERR1204850,SRR6108630,ERR251798,SRR5496885,SRR6218658,SRR7077309,ERR350397,ERR552706,SRR7217628,ERR870528,SRR7077327,SRR3392747,SRR2223208,SRR2193953,SRR6046114,ERR3402868,ERR1494458,ERR1499528,ERR086062,SRR2246393,SRR7266826,SRR7477734,SRR6757679,ERR2089208,SRR11252144,SRR8734166,ERR1492742,ERR1788071,ERR1235429,SRR6900191,ERR1065544,SRR1969108,ERR370173,ERR759128,SRR1959414,SRR8118182,ERR064063,ERR435080,SRR835812,ERR3928722,SRR402190,SRR4156209,ERR2364077,SRR2244685,SRR6367623,ERR2602316,ERR1286150,SRR7187779,ERR369170,ERR480889,ERR1235991,SRR387761,SRR1967485,ERR435439,ERR751075,ERR1317179,SRR5812738,ERR539622,ERR586814,ERR833273,ERR1595398,SRR7866066,ERR550763,ERR369237,SRR6940160,SRR8204570,ERR350327,ERR3684205,SRR6891457,SRR6898382,SRR6045459,SRR3113855,ERR984746,ERR833421,ERR1566056,ERR1217198,ERR314474,ERR251807,SRR5220107,ERR2089540,ERR3403217,SRR1614495,ERR022195,ERR1217115,ERR315171,ERR1240875,ERR3479043,SRR8786743,ERR2814654,ERR1282128,ERR1234880,ERR1563984,SRR7167173,ERR2212881,SRR3728933,SRR1980396,SRR7151610,ERR1478420,ERR377258,ERR1733780,SRR1918961,SRR6203394,ERR2364381,ERR2728821,ERR1239691,SRR6956850,ERR386281,ERR2690124,ERR2737978,SRR7523764,ERR1506629,SRR7367374,SRR7369111,ERR048250,SRR6202104,ERR1100446,ERR376699,ERR1283858,ERR460239,SRR6045377,SRR7230343,SRR1179063,SRR5799782,SRR1656105,ERR348885,ERR1756586,ERR2091046,SRR7839336,ERR1729084,SRR3730643,SRR9283061,ERR1271770,ERR2719614,ERR1764042,SRR5812087,ERR375810,ERR3902644,ERR1484261,SRR8473001,SRR5986489,ERR064602,ERR3061611,SRR7187267,SRR755312,ERR1482394,SRR1840708,SRR341590,SRR8802559,SRR2194933,SRR10228108,ERR748159,ERR1727638,ERR2217858,ERR067690,ERR1281518,ERR108326,SRR1765444,SRR1816689,ERR374992,SRR7962206,ERR844282,ERR1510418,SRR7842118,ERR1658028,SRR10953296,ERR461359,SRR6485989,ERR129166,SRR1804685,SRR532856,SRR10323615,SRR7873917,SRR5328312,SRR10438253,SRR6186033,SRR1982055,ERR748242,ERR1236058,ERR1489238,SRR7189924,SRR1559011,ERR2932988,ERR563790,ERR586746,SRR7741612,SRR10723722,SRR5575363,SRR545307,ERR671385,ERR3684083,SRR7479761,ERR1488712,ERR2739295,SRR8144426,SRR8074923,ERR980136,SRR958620,ERR1735205,SRR924783,ERR1541351,SRR5333084,ERR353330,SRR6243666,ERR2506213,ERR1065878,ERR1494643,ERR375273,ERR1270234,ERR2365106,ERR2189852,ERR2227406,SRR6185065,ERR026044,ERR1821234,SRR2228545,SRR7687874,SRR6674763,SRR061116,SRR2817810,ERR369214,SRR7430834,SRR513809,SRR7157801,SRR5024483,ERR1734564,ERR1045680,SRR10054230,ERR1497342,SRR1968775,SRR1918831,SRR6170230,ERR2729213,ERR896021,ERR1065940,SRR2481338,ERR1322173,ERR3699163,SRR2228372,ERR2364113,SRR3731410,SRR1745600,SRR488635,ERR2194476,ERR3409293,SRR7346139,SRR000096,SRR061217,SRR8534872,SRR10059590,SRR7911507,SRR1162553,ERR337987,SRR8498765,SRR7252359,SRR6966987,SRR3730602,SRR7191852,ERR3900955,SRR6748045,ERR257915,ERR1578465,ERR3411854,SRR6333749,SRR918648,SRR1606376,ERR046386,ERR2909594,SRR10693932,SRR1963503,ERR3403207,SRR8803805,ERR1566360,ERR1240176,ERR190386,ERR163883,SRR2143415,ERR1099199,SRR7523731,SRR3285384,SRR1980497,ERR1543781,SRR7175894,SRR7469849,SRR2249175,SRR8803607,SRR7993189,ERR1240285,ERR675633,SRR6044848,ERR694205,SRR6046557,ERR1228394,SRR7842092,SRR2517626,SRR3676338,ERR229992,ERR1239280,SRR3729492,ERR2525134,SRR7230298,ERR1374890,SRR7800675,ERR1281977,ERR1191885,ERR1172556,ERR2749941,SRR7351519,SRR1614879,ERR1283469,ERR769149,ERR249296,ERR1195766,SRR6922642,SRR2192774,SRR1815389,SRR6060699,SRR926457,SRR533169,SRR1753795,SRR2534148,ERR1282969,SRR826451,DRR065636,SRR2236863,SRR1796118,SRR6032585,ERR2729476,ERR1504461,SRR955141,ERR272186,ERR587113,SRR9732456,SRR5215701,SRR7183828,SRR10418052,SRR1631532,ERR2213052,SRR2047335,ERR2363430,SRR5100896,SRR5676439,ERR2227437,ERR2890527,ERR1239128,SRR1166575,SRR2231358,ERR1270846,SRR6117638,ERR1482931,ERR3684134,ERR1489262,ERR1491041,SRR5071052,SRR6940227,SRR064259,SRR7278049,ERR2719598,ERR2816256,ERR1481072,ERR551598,SRR7050935,ERR2138704,ERR586903,ERR670797,SRR5637669,SRR7505635,ERR1743768,ERR2690781,SRR7826980,ERR1007792,ERR2749321,SRR8086075,ERR2932802,SRR7350739,SRR7106834,SRR6412649,ERR1494926,ERR552850,SRR3439092,ERR024251,SRR2601628,ERR2718482,SRR5364283,SRR1795983,ERR414459,ERR1283369,ERR924820,SRR7351597,ERR011506,ERR633117,SRR5018323,SRR1483255,ERR1490498,ERR027660,SRR1969942,ERR3859254,SRR1632853,SRR1815498,SRR631738,SRR10415537,ERR114933,ERR1574097,ERR1480938,SRR988083,ERR2608514,SRR6764104,SRR1657728,SRR3969347,SRR7077451,ERR1499450,ERR2750709,ERR360522,ERR2227910,SRR6784544,ERR1236136,SRR7183258,ERR1658145,SRR539449,SRR5440607,ERR1327095,ERR480613,SRR5588538,SRR063790,ERR719732,SRR8498673,ERR1491997,ERR480732,SRR2086591,SRR7262456,SRR1073834,SRR1968447,SRR7479649,SRR062350,ERR2738260,SRR5195142,SRR7183703,ERR445256,SRR4787804,ERR278299,ERR1285138,SRR386877,ERR260140,SRR7252340,SRR6819323,ERR1497145,ERR461539,ERR376755,SRR2062186,ERR1482989,SRR1505014,SRR8636203,SRR5220532,SRR3146327,SRR4184843,SRR8808794,ERR461447,ERR2624069,ERR209069,ERR909025,SRR8803680,ERR347882,ERR2143765,SRR4067965,SRR1491746,ERR2710950,SRR540870,SRR3745080,ERR1234360,SRR7298827,SRR3096008,SRR8087242,ERR330004,SRR1973657,ERR2518364,SRR6787340,SRR6373750,SRR1655710,SRR1631440,SRR9968501,SRR1026853,ERR069915,ERR1271467,SRR1815639,ERR748491,ERR126950,ERR1317732,ERR862395,SRR6032561,SRR1815452,ERR572646,ERR3321797,SRR7151571,SRR2072368,SRR2075006,SRR6029887,ERR2623543,SRR059208,ERR1450850,SRR7401744,SRR2029293,SRR1910832,ERR449500,SRR9719590,SRR7286886,SRR5405944,ERR987535,DRR017733,ERR748049,SRR539797,SRR1980617,ERR024255,ERR2603266,SRR7892266,SRR1645209,ERR3657356,ERR1429778,SRR6784596,ERR326665,SRR3731462,ERR2533511,ERR1286115,SRR1264492,ERR1241496,ERR1995285,SRR6938581,SRR1614702,SRR5632818,ERR387486,SRR5293310,ERR2889687,SRR7620616,ERR2434967,ERR1481463,ERR033179,SRR8444313,SRR1655443,SRR7299215,SRR1598545,ERR1292872,SRR7747000,ERR460003,ERR1007815,SRR7270899,SRR3371783,SRR1735705,SRR7286730,ERR1108294,SRR5788122,ERR1509490,ERR687898,ERR1283292,SRR918145,SRR6900200,SRR1587676,SRR2924809,ERR743072,SRR7368930,ERR129740,ERR1563317,ERR3494353,ERR1570474,SRR6760574,ERR755338,ERR1572695,ERR387469,SRR7547312,ERR1281552,SRR3827034,SRR6170121,SRR1505042,SRR6808920,SRR7888905,SRR2449142,SRR2228217,SRR5838539,ERR1241056,SRR1031606,SRR2081395,ERR1478084,ERR1324439,ERR1490890,ERR3479714,SRR8804716,ERR1496716,SRR292315,ERR222606,ERR2603200,ERR1241361,ERR1494586,ERR2651175,SRR490742,ERR1491068,ERR2832995,SRR10148489,SRR6399662,ERR1733482,ERR552183,ERR2434579,SRR5787993,ERR247166,SRR3158398,ERR2718441,SRR8086388,ERR190935,ERR1318151,ERR714350,ERR321204,SRR9738464,SRR7480334,SRR5220095,ERR1570999,ERR1732542,ERR473322,ERR1735082,ERR2090314,ERR1217037,SRR1969068,ERR1566052,SRR5369565,SRR539481,SRR2157011,SRR7879490,ERR1317440,SRR7783833,SRR7187053,ERR2364221,ERR181823,ERR129790,SRR1491425,ERR1247820,SRR8087112,ERR052052,SRR7909846,ERR2750720,SRR8170271,ERR2435939,SRR537835,SRR11144367,ERR540565,ERR126963,SRR10258309,SRR6677662,ERR052187,ERR2597403,SRR7850062,SRR5193462,ERR419919,ERR1732555,ERR900225,ERR1578289,ERR719227,ERR775391,SRR6435951,SRR532989,ERR1499091,SRR7544458,ERR193133,ERR1429755,SRR1646044,ERR1503969,ERR2623290,SRR5029863,SRR5412370,ERR160877,SRR7350879,SRR7077490,SRR7691151,SRR9648086,ERR1270586,SRR7190181,ERR1214464,ERR017222,DRR003216,SRR1804359,SRR1790676,ERR1322008,ERR460979,ERR632889,ERR246930,ERR748394,ERR047164,ERR580436,ERR1480603,SRR8482116,ERR3409337,SRR3930549,ERR126897,ERR107411,SRR5944134,SRR9942620,SRR537669,ERR2739376,ERR376201,SRR1492960,SRR5215670,ERR1734171,SRR10423933,ERR589408,ERR997695,SRR6958889,ERR988509,SRR1965753,ERR1214451,SRR6044905,SRR9090917,ERR657054,ERR2853742,ERR2710834,ERR448902,ERR600325,SRR1371363,SRR4017214,SRR7439523,SRR918255,ERR490261,SRR5909212,ERR2808662,SRR7468298,ERR1565449,ERR3597782,ERR1282506,SRR3735601,ERR3670811,ERR2749071,SRR1653410,ERR038059,ERR1575373,ERR011468,ERR2631943,SRR6010303,ERR3060938,ERR172553,ERR1108240,SRR1561215,SRR2243741,ERR2703854,SRR7151569,SRR1656206,ERR1081470,SRR1966967,SRR7850517,ERR439052,ERR125059,ERR2565029,ERR1624740,ERR272151,SRR7277699,SRR3658059,SRR8650415,SRR6172799,ERR1321764,SRR5361109,SRR7783709,ERR3089153,ERR702427,SRR7176122,SRR7641428,ERR347742,ERR1018891,ERR1324583,SRR2044912,ERR051843,SRR1970168,SRR9724634,SRR549689,ERR435290,ERR449236,SRR5041684,SRR8498906,SRR1765418,ERR1481297,SRR2246743,SRR1652547,ERR1658125,ERR360378,SRR543737,SRR4788267,SRR6946353,SRR1272772,SRR7251127,ERR987429,SRR1636545,SRR1967160,SRR6793843,ERR1490938,SRR1196649,SRR3927265,SRR1731964,SRR4786333,ERR1065293,ERR1234841,SRR7516507,SRR1950242,SRR3765561,SRR7475487,ERR347734,SRR000005,SRR8809344,ERR2738393,SRR8128021,ERR1570729,ERR2749286,ERR3402710,ERR040024,ERR3560954,ERR720210,ERR190824,ERR211338,SRR7124626,SRR6323532,SRR7501177,ERR2799658,ERR1574263,ERR589619,ERR1441922,SRR5279337,SRR1653397,SRR5724858,SRR7230217,SRR6373737,ERR3005015,SRR7269449,ERR209597,ERR386407,SRR10605688,ERR716348,SRR6898961,ERR1574360,ERR204180,ERR434433,ERR3860380,ERR1242784,SRR1765422,ERR418914,ERR1242563,ERR1509972,ERR1483116,SRR7304327,SRR1612631,ERR3860270,SRR6045324,ERR3964146,SRR1967269,ERR1477778,ERR067882,SRR10349453,ERR3886437,ERR1283868,ERR3860141,ERR1242612,ERR1565669,ERR351175,ERR197248,SRR6195941,ERR2690026,SRR9985839,ERR2747762,SRR413631,SRR5253630,SRR10075316,SRR6172736,SRR1965453,SRR7523309,ERR2889627,ERR1234899,ERR1478861,ERR755410,SRR3728419,SRR3530444,SRR7620615,SRR3731710,SRR7510638,ERR017183,ERR473301,SRR533749,ERR3684068,ERR2890949,SRR1814412,ERR2363326,ERR263859,ERR714151,ERR1625477,ERR550649,ERR360886,SRR1631268,SRR2195886,ERR2193835,ERR480632,SRR6155256,SRR7501152,SRR2072280,SRR545575,SRR6323109,SRR6050820,ERR1195957,SRR2194867,ERR124277,ERR1216975,SRR6062451,ERR348749,ERR1242364,SRR7969780,SRR1034218,ERR1010073,SRR5153116,SRR533428,ERR2892800,ERR862469,SRR6826840,ERR135747,ERR2397233,ERR348943,ERR2631791,ERR862339,ERR972057,ERR1322314,ERR245833,SRR7416223,SRR2127517,ERR830493,SRR5812750,ERR278678,SRR5951660,ERR1317054,SRR1624824,ERR461475,ERR319315,ERR1325156,ERR525980,SRR8903276,SRR6045626,ERR1010027,SRR1631366,ERR1604215,ERR1733140,SRR7971118,SRR1816560,ERR137016,SRR10267349,ERR3641954,SRR5337477,ERR3409367,SRR6486546,SRR8645025,ERR1240329,SRR6052798,ERR1492929,ERR3871319,SRR7077338,ERR1272828,ERR1288900,SRR6222554,ERR2363413,ERR1498215,SRR5341550,SRR6379775,ERR2833251,ERR1488384,SRR3113767,ERR425979,SRR7763514,ERR124429,ERR1407387,SRR8882079,ERR1562859,ERR439851,ERR1325281,ERR2889690,ERR3394668,ERR2089156,ERR976624,SRR5153098,ERR1415791,ERR1727667,ERR228535,ERR3685568,SRR6728050,SRR6107663,ERR3902246,ERR2397183,ERR2434037,ERR278268,ERR1511207,ERR3409218,SRR123308,ERR033188,ERR1734694,ERR2212873,ERR326535,ERR1280402,ERR902031,ERR1733872,ERR909084,SRR3934221,SRR6113916,SRR6014768,SRR7151734,SRR7992686,ERR033933,ERR2093340,SRR6399555,ERR2668597,ERR120187,ERR352991,ERR025925,SRR6014835,SRR1816403,SRR3952297,SRR7187966,ERR1672669,ERR1672522,ERR052294,ERR1565155,ERR1564237,ERR1450718,SRR1816105,ERR2506191,SRR7800658,ERR1292804,SRR1597039,ERR586956,ERR377313,SRR6919393,ERR2889984,SRR5990341,ERR208517,SRR1574254,SRR3068704,SRR5216036,SRR6310665,ERR3239851,SRR5031219,SRR6747726,ERR2814864,SRR6782661,SRR5632747,ERR1507710,ERR1495567,SRR1982181,ERR726246,SRR1491869,SRR1566556,ERR562841,ERR228248,ERR1788685,SRR3730447,ERR1572839,ERR319460,SRR7911521,SRR7183793,SRR5418884,ERR1492528,SRR6071809,ERR1482232,SRR1631444,SRR1055757,SRR1804640,ERR769281,ERR037218,SRR3049300,ERR553061,SRR6145070,SRR7292765,ERR1082119,SRR1793825,ERR2631936,SRR7271430,ERR3859447,SRR3224244,ERR1282730,SRR8780976,ERR1573561,ERR539912,ERR273535,ERR1616772,SRR1814601,ERR984410,SRR6326569,ERR245709,SRR7189745,DRR128183,ERR1271794,ERR052040,ERR743081,SRR015782,ERR1242841,ERR352838,SRR6747941,SRR307334,ERR719737,SRR3730491,ERR052264,ERR2241884,SRR9734282,ERR051830,SRR2247111,SRR6257518,ERR490844,SRR7164100,SRR6921357,ERR037700,SRR6787320,SRR1810519,SRR10254859,ERR2719195,ERR1564497,ERR484806,SRR7465089,ERR1506198,SRR7533232,ERR064703,SRR7591227,SRR7077207,SRR5399997,ERR2431948,SRR6111220,ERR044762,ERR182399,ERR1877734,ERR1063895,SRR1449235,ERR1240195,ERR1241296,SRR7215511,SRR7998261,ERR2525155,SRR5220249,SRR8506041,ERR1510930,ERR972187,ERR2710467,SRR7540753,SRR7540853,ERR343214,SRR6303977,ERR1728024,SRR8805066,SRR4345878,SRR11020189,SRR1462636,SRR4236212,ERR871412,SRR7001509,ERR023655,SRR6046485,ERR311037,ERR419683,SRR6170283,ERR2867901,SRR10694066,SRR061180,ERR3963971,ERR2364688,ERR2017575,SRR10915109,ERR038162,ERR525897,ERR2227692,ERR1192785,ERR2622912,ERR730954,SRR6241981,SRR8808031,ERR1480593,SRR6172712,SRR1646425,SRR1632367,ERR107475,SRR7265851,SRR5006341,ERR1950866,SRR8805260,SRR8266160,SRR1038324,SRR7450848,ERR1019217,ERR976581,ERR1260221,SRR7985382,ERR161077,ERR1453560,ERR1273191,SRR6129485,ERR1008793,ERR2738524,ERR3412040,SRR2247615,ERR134704,ERR211111,ERR059743,SRR7641389,SRR5369720,ERR1477493,ERR2506473,SRR6337367,ERR670657,ERR1204917,SRR6145059,ERR192235,ERR900379,SRR1810537,ERR1272317,ERR525951,ERR2892254,ERR042748,ERR414502,ERR2889725,SRR5220187,ERR884866,SRR10970601,SRR7458721,ERR2726582,SRR6973785,SRR6236380,ERR775588,ERR726318,SRR1824300,SRR7480215,ERR1281541,SRR2039141,ERR2760134,ERR719306,SRR8198864,SRR6897826,SRR541398,SRR2393681,ERR3403099,SRR6814545,ERR124324,ERR3003452,SRR9734415,SRR3930583,ERR2631925,SRR532280,SRR7866102,ERR1498477,SRR528253,ERR737342,SRR2244776,SRR1966500,SRR908275,ERR719839,ERR375134,ERR1065617,SRR3944209,ERR1108290,ERR906573,ERR775302,SRR1952909,ERR1202624,ERR263892,ERR377138,SRR7688266,SRR7687894,ERR1487465,SRR7183450,ERR2719922,ERR162712,ERR984931,ERR1480463,SRR6896674,ERR2000703,ERR029270,ERR449602,ERR1321142,SRR1820096,SRR2193558,SRR7285412,ERR3679956,SRR5220461,ERR2363687,SRR10834193,SRR2243651,ERR449738,SRR7800721,SRR2243694,SRR1804006,SRR9326121,ERR349392,SRR7066530,ERR2729174,ERR111047,ERR351733,ERR719943,SRR7165588,ERR2891583,ERR420041,ERR1272717,SRR892421,SRR924763,SRR061573,SRR9077706,SRR6900904,SRR8807762,ERR1506072,ERR425719,ERR1571040,ERR448861,ERR688485,SRR1795896,ERR1422517,SRR1646565,SRR2157047,SRR7876136,ERR2818806,SRR7639441,SRR3285375,SRR386849,SRR1491515,ERR294582,ERR1510932,SRR5408813,SRR7180019,ERR752122,ERR072011,ERR388353,ERR521421,ERR1317091,SRR5815603,ERR1448240,ERR047114,SRR1804457,SRR1248852,SRR527955,DRR018438,ERR3306774,ERR3321752,SRR10694172,ERR2217791,ERR552460,ERR1239174,SRR7458676,ERR298185,ERR3140423,ERR1625310,SRR7257410,ERR1259651,SRR3049502,SRR6821005,SRR5782041,ERR203992,ERR1236610,ERR2089280,ERR3680240,SRR8806539,ERR1292683,SRR5788440,ERR979877,SRR3933698,ERR3372741,SRR7133501,ERR2891333,SRR527987,SRR2193588,SRR8675901,ERR1322496,ERR1490817,SRR8534985,SRR10415539,SRR7591079,ERR406399,ERR758755,ERR1285945,ERR031090,SRR8198961,ERR2213703,SRR7895400,ERR976639,SRR7962271,SRR4136506,SRR7842666,SRR1767766,ERR2396337,ERR1733199,SRR6668122,ERR712913,ERR525692,SRR6793809,ERR1511380,SRR908440,ERR1494179,ERR1286094,ERR551114,SRR2125029,SRR7230211,SRR3827016,SRR6256423,ERR551873,ERR1236653,ERR1595618,ERR1505954,SRR7688503,SRR4929954,SRR1611935,SRR10385117,SRR539860,SRR5572380,ERR1453455,ERR2090629,SRR1021938,ERR599108,ERR3337398,SRR7536878,SRR1958219,SRR8889122,ERR209561,SRR10067658,ERR092332,SRR8498551,ERR715327,SRR6311220,ERR1478661,ERR1571919,SRR9007502,SRR2047300,SRR9189230,SRR6428446,ERR2853829,SRR9260902,SRR4447199,SRR7523814,SRR10271575,ERR862340,SRR4115681,ERR1349228,ERR589830,ERR1322263,ERR2853624,SRR1425059,SRR2072373,SRR9003128,SRR2191168,ERR1564430,SRR1051796,ERR572746,ERR3902253,ERR419415,SRR1214923,SRR2601185,ERR060303,SRR539302,SRR1528460,ERR2789506,ERR1480907,ERR172547,ERR1322006,ERR1067757,SRR7828427,SRR6046498,SRR6044969,SRR2585418,ERR1069256,ERR1443301,SRR7468893,ERR2623104,SRR1490807,SRR2247040,SRR7894990,SRR8805112,SRR532952,ERR1499498,ERR842532,ERR369046,ERR1734449,ERR027850,SRR6808954,ERR1756409,SRR10442802,SRR5070796,ERR3372481,SRR1211496,ERR587118,ERR969478,SRR955229,SRR1118500,SRR5215710,ERR2992462,ERR1280217,SRR2124333,ERR1010146,SRR1636882,SRR918597,ERR997663,ERR1563066,ERR1082434,SRR4897124,SRR4454588,SRR3323032,SRR7783863,ERR1477344,ERR349800,ERR589577,SRR1611612,ERR3682291,SRR5788055,ERR2759599,ERR425480,SRR7077231,SRR3927267,DRR003293,SRR1122637,ERR2337135,ERR752116,ERR3964937,SRR1967834,ERR714944,ERR1541267,ERR1756487,ERR694189,ERR3654816,ERR197424,ERR3598028,ERR1728348,SRR7634230,ERR479368,SRR1967790,ERR1570810,ERR675438,SRR7121078,ERR2738972,SRR8802635,SRR2224475,ERR730732,SRR7401666,ERR2747805,SRR6484722,SRR6981672,ERR1282800,SRR7656337,ERR2435983,SRR8127615,SRR1132903,ERR063836,SRR1967831,ERR1069404,ERR485612,SRR7958540,ERR260241,SRR8099014,ERR425726,ERR2833425,ERR847096,ERR2719440,ERR1283284,ERR2750172,ERR3515864,SRR2229279,SRR6014625,SRR8803567,SRR958555,SRR6808973,ERR2190191,ERR3859016,SRR5909242,SRR918089,SRR7249937,ERR657344,ERR119660,ERR3726408,ERR028917,ERR1506901,SRR10271707,SRR5023961,SRR4066352,SRR061987,ERR1450738,SRR1955592,SRR5216245,ERR1734146,SRR10054210,ERR1995462,ERR3859021,ERR326419,ERR1022068,SRR6973121,SRR1646574,SRR8418873,SRR1346241,ERR1228336,SRR8506055,SRR4069937,SRR3394877,SRR1034424,ERR1732531,ERR1506251,ERR376722,ERR1204816,SRR1491724,ERR352973,ERR011852,ERR419523,ERR540452,SRR6074634,SRR9985792,ERR671910,ERR460515,SRR1197584,SRR7984975,SRR7451066,ERR1478689,SRR5365095,SRR6919831,ERR2799696,SRR5259505,SRR6668283,SRR1564219,ERR1795609,SRR4430009,SRR1263424,SRR10820445,SRR7340348,DRR017689,SRR7350609,ERR2538522,ERR2532541,ERR1478076,ERR3560836,ERR2217772,ERR714171,ERR2525199,ERR1764199,SRR011076,SRR6676507,ERR3871178,SRR8071950,ERR1271036,ERR2436071,ERR2364087,SRR514256,SRR10608741,SRR6819324,SRR1804446,ERR351177,ERR2089739,ERR1067760,ERR477086,SRR9892337,ERR158780,ERR2363975,ERR2892130,ERR580455,ERR2892320,ERR249375,SRR8437630,ERR657372,SRR1655267,ERR419921,SRR7962320,ERR1273020,ERR1230640,SRR1122569,SRR7529078,ERR1725972,SRR1031098,SRR3322066,ERR1735751,ERR2853640,SRR8804932,ERR1230960,ERR2435915,ERR1240056,ERR1565460,ERR731353,SRR1596392,SRR2236797,ERR129147,ERR701780,ERR1877724,ERR3061613,ERR2138129,SRR8802534,ERR2138113,ERR2867881,SRR9971495,SRR016624,SRR527904,SRR2121462,ERR1483119,ERR348916,ERR2363585,ERR2227831,ERR1787669,SRR10095184,SRR8807444,ERR403236,SRR2249397,ERR1495589,SRR2121026,SRR7892159,SRR7448311,SRR2017855,SRR1823679,SRR7092238,SRR6828695,SRR6184748,SRR1576573,ERR924940,SRR1993314,ERR3609903,ERR1625392,ERR1321301,ERR3597767,ERR162722,SRR9878080,SRR7535037,ERR1565972,SRR060075,SRR540768,SRR1784199,SRR10694126,SRR1696481,ERR449331,SRR9699428,SRR2245667,SRR532267,SRR7544375,ERR2435590,SRR7286390,ERR507305,ERR351702,SRR1664303,SRR1462688,SRR6237777,ERR1541352,SRR10037274,SRR10115949,SRR400919,ERR2759645,ERR1349254,SRR7418070,SRR8804638,SRR9083538,SRR7072851,SRR6767439,SRR2231821,ERR527115,ERR1281639,SRR7480212,ERR2434060,ERR1228157,ERR171288,ERR984991,ERR908980,SRR6938325,ERR085269,ERR3685511,SRR7246324,ERR3597833,ERR2623058,ERR3284273,ERR425749,SRR6046273,SRR7414861,ERR2840943,ERR2799271,ERR018030,SRR6701678,SRR057726,ERR736757,ERR3524552,SRR6747722,ERR2090170,SRR8804547,SRR8354009,SRR2601713,SRR6951386,ERR2235320,ERR3003476,ERR049125,SRR7106823,ERR209874,ERR2891920,SRR6128045,ERR1565499,ERR1497124,SRR7842108,ERR1317995,ERR352636,ERR1325637,ERR732847,ERR360400,ERR2280800,ERR833503,ERR278472,SRR4233934,SRR6919451,SRR3234208,ERR1242359,ERR1756564,SRR3574296,SRR3098047,SRR9877991,ERR1234198,SRR6061017,ERR1492354,SRR1615975,ERR490743,ERR845444,ERR1573027,SRR062483,SRR1753775,ERR1149363,SRR1010356,SRR7664282,SRR896440,SRR1645963,ERR1480588,ERR670766,SRR7650996,ERR1081315,SRR7176488,SRR1815840,ERR1102480,SRR1449392,SRR528063,SRR7504653,ERR467089,ERR418835,ERR3901311,SRR7230686,ERR1321685,SRR7359010,DRR017661,ERR3003926,SRR2228048,SRR7359561,ERR2750768,SRR2121518,SRR5548193,SRR532042,ERR3902615,SRR5501131,ERR2091147,SRR1565833,ERR2726552,SRR3729286,SRR918097,ERR1506526,ERR3240208,ERR1672693,ERR1236343,ERR1490468,SRR539542,ERR1555404,ERR2622820,ERR1285494,ERR1764330,ERR418412,SRR1544370,ERR1497361,DRR017823,SRR10694161,SRR6482111,SRR3049478,ERR1723946,ERR386433,ERR1764181,ERR737520,ERR915367,SRR1009248,SRR6784263,SRR5350656,ERR191734,ERR1285111,ERR473701,ERR1317490,ERR064561,ERR2759804,ERR2435842,ERR1562626,ERR2691041,SRR7763513,ERR2892252,SRR10009833,SRR4054763,ERR1503942,ERR1322427,SRR531518,ERR1571741,SRR3194564,ERR2435100,ERR171313,ERR501610,ERR586762,ERR854674,ERR3901954,SRR7176546,SRR1815297,ERR1270379,ERR744099,SRR2857715,ERR1571628,SRR7540812,SRR061985,SRR539463,ERR1555564,SRR955153,ERR2601979,SRR7826907,SRR8806725,SRR1986523,ERR363806,ERR744314,ERR2738348,SRR000131,ERR2853706,SRR7190653,ERR1503886,SRR7659289,ERR1205016,ERR1733505,SRR7274882,ERR474012,SRR3049505,ERR2853879,SRR5216466,ERR357482,ERR1283672,ERR490712,SRR8805238,ERR360370,ERR125209,SRR7539953,SRR7426958,SRR1578507,ERR3383514,ERR279329,SRR1207524,SRR6985637,ERR2632021,SRR918442,SRR9329272,ERR018979,ERR716240,SRR088931,ERR2891869,ERR479376,ERR2891903,SRR1614365,SRR3730407,SRR6046552,SRR5650100,SRR3729314,SRR1655773,SRR7251089,DRR017693,ERR3684715,ERR2496439,SRR1548429,ERR1511693,SRR6190441,SRR1576112,SRR4788321,SRR5828963,SRR7439537,ERR2091086,SRR396602,ERR1728575,ERR3900990,ERR3209882,SRR4897416,SRR8799847,SRR1965187,ERR1509683,ERR2363446,SRR6158342,ERR1241392,ERR924767,SRR3291005,SRR7948051,ERR480640,ERR434870,ERR434890,SRR8090709,SRR8809245,SRR8090737,ERR1318176,ERR222948,SRR7802709,ERR3900140,ERR034029,ERR2221186,ERR751171,SRR6363383,ERR337837,ERR1263990,SRR5289399,ERR3409334,SRR533946,SRR024166,ERR1482491,ERR502359,SRR6814543,SRR3574666,ERR971302,ERR1241176,ERR1322443,SRR1118721,ERR2436066,ERR2508937,SRR6920481,SRR1916081,SRR1815227,SRR2237185,ERR1564846,ERR163413,ERR572921,SRR5467372,DRR021770,ERR064791,ERR843254,ERR2612074,ERR435076,ERR1247583,SRR1816216,ERR264329,SRR5581942,SRR6748135,SRR2081864,SRR6045249,SRR1612305,ERR527247,SRR275631,ERR1728871,ERR3411432,ERR1715463,SRR1735682,SRR7291647,ERR1481063,ERR331132,SRR1566525,SRR7538781,SRR6345678,SRR6108659,ERR2351961,SRR1656139,SRR4070180,ERR2759782,ERR1223790,ERR714560,ERR1283483,ERR449730,ERR1506294,SRR7175832,SRR1060714,SRR7291648,ERR419736,ERR1504709,ERR2433686,ERR193181,ERR1480958,ERR1018196,ERR900474,ERR2363965,SRR1963349,SRR7736610,ERR1251529,ERR1214421,SRR6014717,SRR8100820,ERR1570248,SRR5650180,ERR3682218,ERR2089092,SRR3048994,ERR257637,ERR1292588,SRR8198836,SRR3096722,SRR7167030,ERR375058,ERR539700,SRR2247263,ERR3403135,ERR473052,ERR1236736,SRR305945,ERR1569879,ERR924795,SRR10272397,SRR533943,ERR2977220,SRR5590228,ERR1155956,ERR2193809,SRR9877953,SRR407533,ERR124301,ERR294529,SRR8809177,SRR386818,ERR2729007,ERR208469,ERR1504420,ERR1504773,ERR1570461,ERR480604,ERR779915,ERR2496923,SRR6257466,ERR885297,ERR110029,ERR599131,SRR3115224,SRR5527732,SRR7286773,ERR1478421,SRR2094817,ERR1509869,ERR774825,ERR449327,SRR5788128,SRR5220860,SRR918121,ERR1279660,ERR2891029,ERR1326211,ERR750830,ERR601112,ERR1324577,ERR656369,SRR1958020,ERR1217360,SRR7234458,ERR011864,ERR2089868,SRR2078908,SRR5714207,ERR573250,ERR3411915,SRR1031746,SRR139027,ERR3412102,SRR5364206,SRR6164653,SRR5500514,ERR246610,SRR5412358,SRR1561325,SRR6918896,SRR7456758,SRR7251492,ERR714193,ERR3682248,SRR7230245,ERR987332,ERR1280399,ERR1570211,ERR2506376,ERR1284322,ERR755605,ERR540405,ERR234884,SRR1346256,ERR3902582,SRR1815540,ERR2691292,ERR1156320,ERR126871,SRR1196605,ERR126774,SRR3572527,ERR2091043,SRR1840764,SRR6809028,SRR1822601,SRR5023775,SRR3581332,ERR662317,SRR6046009,SRR6046631,SRR1655788,ERR3409344,ERR790253,SRR1960325,ERR2138009,SRR1969602,SRR5030820,SRR8165258,SRR5413130,ERR377454,ERR1482160,ERR1480547,SRR7662730,ERR3902287,ERR1217403,ERR046172,ERR1430976,ERR1317571,SRR1793253,ERR279547,SRR6783855,SRR8144425,ERR2704363,ERR2597349,SRR1980479,SRR8087128,ERR2789003,ERR2089792,ERR987652,SRR1564889,ERR434501,ERR011309,ERR1285100,SRR1965546,ERR870466,ERR479095,ERR896035,SRR3729217,ERR3395660,SRR1060645,ERR716180,ERR2434747,ERR2364773,SRR019178,SRR4069840,SRR6057742,SRR1960082,ERR1015302,ERR228466,SRR651357,ERR360626,SRR11016349,ERR1569672,SRR7787030,ERR1732584,ERR386494,SRR1051877,ERR160947,ERR2434209,SRR5482761,ERR025093,ERR433406,ERR276956,ERR715933,ERR193304,SRR2127520,ERR2832967,SRR6485952,ERR3040669,ERR1317623,ERR774943,ERR2988577,ERR656350,SRR1031393,ERR160876,ERR089725,SRR8803977,ERR551698,SRR8216061,SRR7867010,ERR3576595,SRR7958539,ERR171278,ERR125106,SRR7166902,ERR3610157,SRR8086358,ERR924742,SRR3392728,SRR1656292,SRR1300635,SRR1645946,ERR375231,SRR2245660,SRR7880223,ERR434405,SRR1528349,ERR072024,SRR1158135,ERR1658086,ERR1585805,ERR551476,ERR2757342,ERR1508999,SRR7867170,ERR1211730,ERR1571686,ERR363990,ERR1499048,ERR211982,ERR490491,ERR1316582,SRR7217802,ERR205984,SRR3394756,SRR7013922,ERR3411251,ERR1228322,ERR1995450,SRR064727,SRR7691716,ERR311499,ERR971273,ERR1509136,SRR6045044,SRR6768195,SRR8453942,ERR042751,SRR10309620,ERR1241174,SRR4181443,ERR1713602,ERR018121,ERR710421,ERR1600720,ERR1570414,SRR1970056,SRR2231373,ERR844310,SRR7183817,SRR3884979,ERR1732782,ERR1478792,SRR2231819,SRR3290828,SRR7841489,ERR1571972,ERR600220,SRR7184403,SRR5927226,SRR1600056,ERR1734979,ERR011193,SRR7691165,SRR8551104,ERR1562837,ERR347803,ERR2533638,SRR6787400,SRR8802197,ERR2190067,ERR1478680,SRR6193055,SRR6713628,ERR3191468,ERR1317016,SRR7172263,ERR3479303,SRR062457,SRR1967994,ERR2731270,ERR347912,SRR10119191,SRR341694,SRR7041813,ERR1422673,ERR023532,ERR2011074,SRR4136583,ERR984938,SRR7760704,SRR1031165,ERR580428,SRR6309194,SRR6059101,SRR537932,ERR528329,ERR855312,SRR6074660,SRR8182014,SRR7842178,ERR1327058,ERR274425,SRR5790144,ERR758888,SRR5005346,SRR7750976,SRR7094202,ERR1321200,SRR5951648,SRR5005440,ERR2138688,ERR2190159,SRR1965965,SRR6170365,SRR7051470,SRR8804555,ERR2197924,SRR7176405,ERR161199,SRR2124436,ERR410103,ERR2631906,SRR4897179,ERR3901596,ERR1734159,SRR5649656,SRR5515966,SRR6919474,SRR8086414,SRR005143,ERR2506111,ERR1282950,ERR1573407,ERR1285574,SRR953863,ERR419158,ERR3209848,ERR1321939,ERR1279839,SRR8144636,ERR1728400,ERR2197900,ERR701842,ERR1569897,ERR039916,ERR845764,ERR376945,SRR925242,ERR2602067,ERR737424,SRR7418128,SRR1636916,SRR6380925,SRR8808400,ERR3333463,ERR926152,SRR2193964,SRR1658469,ERR2604100,ERR738892,ERR1321569,ERR237440,ERR1322344,ERR956303,SRR8804584,SRR5436241,ERR369557,SRR1031467,SRR7532739,ERR2726432,SRR1958576,ERR845781,SRR1571651,SRR1047110,SRR5943483,ERR1734540,SRR5216303,ERR414491,ERR1491947,ERR1271547,ERR208557,ERR1321674,SRR7822235,SRR1569290,ERR1234731,SRR10054218,SRR2082368,ERR439230,ERR2738461,SRR6170506,SRR2064179,ERR303236,SRR5023901,ERR1007839,ERR1217031,ERR3859026,SRR7867297,ERR323117,SRR10031163,SRR8097454,DRR017877,SRR10272310,ERR1285263,SRR7500933,SRR7656347,SRR6426849,SRR1950930,ERR063843,SRR7963839,ERR1282334,ERR646519,ERR388408,ERR1453495,ERR719283,SRR10207192,ERR2690109,SRR2535180,SRR1645928,SRR2221428,ERR039298,ERR2017707,SRR7013897,ERR024615,SRR7414639,SRR7094197,SRR6293133,ERR3860391,SRR7645869,SRR1048242,SRR063749,ERR1511723,ERR976544,SRR533954,ERR2245490,ERR1494054,SRR6045158,ERR326769,ERR885854,SRR4106543,SRR005811,SRR6748137,ERR1273313,ERR2016443,ERR755382,SRR5405673,SRR5788373,SRR3578457,SRR1646551,ERR1604105,SRR10336444,ERR1487457,ERR054422,ERR1504819,ERR908960,SRR7948003,SRR5034523,SRR5018287,SRR1656124,SRR6235645,SRR8531064,ERR279210,ERR247157,ERR1271871,SRR1965935,ERR1658911,SRR6896652,SRR6374783,ERR1733392,ERR449807,SRR1993331,ERR485580,SRR1645142,ERR321142,ERR1236632,ERR1515191,ERR924843,ERR1514576,ERR2799475,SRR1646071,ERR3864317,SRR1655480,SRR031646,SRR8199122,ERR1326658,ERR460220,ERR278259,SRR024121,ERR490563,ERR900261,SRR4345514,ERR2649547,SRR7166312,ERR1566579,ERR226472,ERR758951,ERR017270,SRR6399510,SRR1653561,ERR1317067,ERR1490972,ERR1493690,SRR7064868,SRR10120319,SRR7351364,ERR525647,SRR6449268,ERR1565095,SRR5648345,ERR052595,SRR7004174,SRR545381,SRR7754655,SRR488680,ERR172095,SRR10003398,ERR062612,ERR349245,ERR1292642,ERR023033,ERR737372,ERR2909495,SRR10872207,SRR7010925,ERR3411111,ERR485363,SRR2244726,ERR1658081,SRR5024471,ERR1015450,SRR1177547,ERR319297,ERR031663,SRR6768214,ERR1510678,SRR7402012,ERR434489,SRR3885026,SRR6046914,SRR8534998,ERR353354,SRR7753013,SRR10154283,SRR6940218,ERR1289856,ERR775462,ERR2213832,SRR5057228,ERR1287446,ERR495112,ERR1231189,ERR855370,SRR8800846,ERR3859178,SRR2244692,ERR1326003,ERR3239849,SRR1564216,ERR069916,ERR2017740,SRR6045262,SRR3928725,ERR2652652,SRR7292862,ERR1326445,ERR052478,ERR998632,SRR7262871,ERR1069261,ERR063651,ERR2747968,SRR2246618,SRR2224848,SRR6898371,SRR7523146,ERR1566323,ERR2119581,SRR5919585,SRR7176404,ERR2732987,ERR1488981,SRR5812779,ERR502251,ERR1204869,ERR737379,ERR1065531,ERR2525486,ERR1732622,SRR7506815,SRR3731799,SRR9597314,ERR1236396,SRR1593934,SRR4176418,ERR501605,SRR9878205,ERR3886674,SRR6170154,SRR7986225,SRR6339871,SRR7523384,ERR875268,SRR10271817,SRR3151544,ERR1733309,SRR11229725,SRR8532405,SRR9877884,ERR1493846,ERR3061000,SRR392765,SRR7186475,ERR2213701,ERR1492610,ERR1240737,SRR6958892,ERR758957,ERR2363936,SRR2133152,ERR2760102,ERR714719,ERR189788,SRR1106329,SRR1161263,ERR064150,ERR3341351,ERR1640677,SRR3048702,SRR6332181,ERR2261892,ERR1322260,SRR8534898,SRR6985646,ERR352364,ERR1327274,ERR2396273,SRR7290970,SRR5182176,SRR7286947,ERR714513,ERR653320,ERR418896,ERR1671788,SRR1656381,ERR2750143,SRR447205,SRR7523677,ERR779897,SRR7132202,ERR3409182,ERR2235243,ERR1496695,ERR181852,ERR2604103,SRR2577564,SRR5888739,ERR193159,ERR161291,SRR7304477,ERR375262,ERR129717,SRR1122654,ERR2764865,SRR8354125,SRR1656289,SRR5975936,ERR193249,SRR1157617,SRR3730459,ERR2212804,SRR015659,SRR7414593,SRR069920,SRR3934346,ERR1289701,ERR2749253,SRR1258593,SRR2194597,ERR925316,ERR1671829,SRR6973784,SRR1706164,SRR7124506,ERR017296,SRR6399805,ERR1563026,SRR7028486,ERR479468,ERR1481695,SRR2223229,ERR2729546,SRR5788079,ERR758946,ERR2016467,ERR2759859,ERR011275,SRR10336943,SRR6044903,SRR7524706,ERR3061913,SRR10571570,ERR2757386,ERR2138666,SRR532169,ERR330517,SRR9326320,ERR3191436,SRR5937127,SRR2249290,ERR1504529,ERR2867845,SRR7838550,SRR10418035,ERR2788939,SRR2188779,SRR1031563,ERR1504748,ERR3901622,ERR369274,ERR1727644,ERR2833339,SRR7190344,ERR3901063,SRR8803366,ERR586425,ERR052301,ERR044925,SRR6468672,SRR4923147,ERR714035,SRR1765304,SRR908434,SRR4897795,SRR10196249,SRR4069915,SRR6252847,ERR755422,ERR064637,SRR1569229,ERR774884,ERR1489006,ERR2750213,ERR2508964,ERR1487532,SRR9218156,ERR120381,ERR3860566,ERR1578235,DRR017911,ERR425173,ERR1672884,ERR863190,ERR2732905,SRR3728486,SRR5500434,ERR1285231,ERR066455,ERR1316978,SRR8304775,ERR331147,ERR490643,ERR1323865,SRR1263927,ERR375277,SRR4243108,SRR7369979,SRR058727,ERR632974,ERR2078503,ERR067767,ERR1495159,ERR343871,ERR2016396,ERR1624737,SRR5006407,SRR7284452,SRR5757187,SRR1491641,ERR3337500,SRR5272717,SRR5318381,ERR1247403,SRR2221871,ERR1285435,SRR6170542,SRR3312525,SRR769521,ERR924895,SRR514237,ERR1506134,ERR2726486,ERR718269,SRR6323207,SRR1966374,ERR748396,ERR370064,ERR2738282,SRR9184959,ERR1251536,ERR3409229,SRR6257493,ERR719316,ERR3576829,SRR7125664,ERR1195514,SRR1491196,ERR712621,ERR343851,SRR038252,ERR1488377,SRR8803088,SRR9985591,SRR6490565,SRR10006303,ERR2891241,SRR8437772,SRR7048469,SRR1962504,SRR1969440,ERR2364380,ERR208444,ERR3333477,SRR8803450,DRR140908,SRR1916033,ERR1251708,ERR326226,SRR8074778,ERR110809,ERR1316956,SRR6344914,SRR1970204,ERR855095,SRR7417325,ERR1570983,ERR319298,SRR3475671,ERR1270405,SRR8199672,ERR855112,ERR1323965,SRR6399765,SRR6082074,ERR3901334,SRR8136856,SRR3394775,ERR779908,ERR1509505,SRR7686843,SRR386850,SRR10340494,ERR2300298,ERR1497947,SRR1564319,SRR7514712,ERR2890746,ERR1321246,SRR8568766,SRR7292967,ERR2893028,SRR1765188,SRR1816685,SRR7469865,ERR2433901,SRR7350734,ERR191787,SRR6724099,SRR3371985,SRR136785,SRR6486435,SRR2243449,SRR7267745,SRR2223556,ERR1324994,SRR6188929,ERR052608,ERR1492577,SRR6068331,ERR854894,SRR7214040,ERR176638,SRR1687208,ERR1481629,SRR6908026,SRR5787719,ERR159052,SRR7591100,SRR10917496,ERR158776,ERR059732,DRR148302,ERR987395,SRR1973736,SRR5788147,SRR3228468,SRR7140239,SRR2250265,SRR518842,SRR6451781,SRR8383988,ERR2719406,SRR1959464,ERR2017594,ERR3902051,SRR7183647,SRR7495499,SRR5788439,SRR6439899,ERR2750034,SRR6173079,SRR9878278,SRR9057426,SRR1635200,ERR1764347,SRR7189957,ERR3372582,SRR7889962,SRR8498105,ERR086144,ERR133976,ERR2738735,ERR1510238,SRR6044962,ERR1430883,ERR161269,ERR072103,ERR551300,ERR018131,ERR1272426,ERR2738753,ERR246783,SRR3158217,SRR6845412,ERR519867,ERR1498871,ERR067710,ERR563978,ERR3576314,ERR175520,ERR1492756,SRR1965260,ERR2759719,ERR072038,ERR419881,ERR189863,SRR5306568,ERR2652819,ERR3211928,ERR2737583,ERR473477,SRR9595263,ERR414679,SRR6927243,SRR7850603,ERR552862,SRR638890,ERR3576781,SRR3730556,ERR1491216,SRR8786854,ERR363454,SRR307119,SRR5765288,ERR208562,SRR3731429,SRR7048897,SRR1973733,SRR6197648,SRR1047010,ERR895922,ERR714917,SRR7164107,ERR1000677,ERR3403039,SRR4136587,SRR1804187,ERR719819,ERR2759901,ERR3679842,SRR8137454,SRR3228554,SRR7645788,ERR117696,ERR1507644,SRR8272655,SRR1765284,ERR490828,SRR4419671,SRR3190704,ERR1234184,SRR8084303,SRR2039739,ERR718449,ERR1491952,SRR010966,SRR7183362,ERR1240028,ERR1497526,SRR1033557,ERR1065633,SRR7646041,ERR2743749,SRR514203,SRR3294942,ERR2736003,ERR352737,SRR2005636,ERR338935,SRR4295007,SRR6072248,ERR2274852,ERR211943,SRR8297293,SRR1614605,SRR6413019,ERR237614,SRR8350289,SRR532178,ERR1604213,SRR1655781,SRR6323197,ERR1191870,ERR2719648,SRR539877,ERR1732790,ERR551771,ERR884943,ERR1499584,SRR380296,ERR069843,ERR3683935,ERR175885,SRR540917,ERR2663619,ERR2364806,ERR2227609,ERR1500714,ERR2274777,ERR2091160,ERR1014505,ERR2597402,SRR1974138,ERR419541,ERR2286691,ERR3679778,SRR2191176,SRR5018289,SRR6690665,ERR298249,DRR171675,SRR5193690,SRR6448554,ERR1283302,ERR3411714,SRR8643376,SRR7850462,ERR987372,ERR028816,SRR5194140,SRR306659,SRR2245442,ERR1065869,SRR7414808,SRR5644408,SRR6938499,SRR8981806,SRR7469911,ERR302815,SRR2231801,SRR2248187,ERR3860143,ERR374927,ERR025060,SRR7501176,SRR6191086,ERR343806,SRR1816359,SRR1564310,ERR2719400,SRR7204570,SRR7975543,ERR2434196,SRR6410786,ERR1430900,ERR1877819,ERR1493589,ERR1230922,SRR2243340,ERR2094495,ERR338015,ERR1235169,ERR133926,SRR6114074,ERR461193,ERR2689972,SRR5297133,ERR279083,SRR7842415,SRR7358956,SRR1513433,ERR3306688,ERR2738357,SRR7643203,SRR061357,SRR5018257,ERR1482591,SRR3728635,ERR1481469,ERR842569,ERR209588,SRR7081647,ERR3654812,ERR1453669,SRR3883008,ERR1202377,ERR987490,ERR1728744,ERR715102,ERR350293,ERR2892940,ERR477031,ERR105100,SRR7177879,ERR2286835,ERR572614,SRR7909668,SRR1346329,SRR6045068,SRR139017,ERR1270198,ERR2977180,SRR7223129,ERR1326558,ERR752251,ERR484749,ERR3860561,ERR1217049,ERR2738767,ERR715869,SRR8354177,ERR2433884,SRR7850169,ERR2597439,SRR2017879,ERR1995468,ERR1733123,SRR7190134,ERR1015507,SRR8146137,SRR4069376,SRR6865477,SRR10010427,ERR1555489,ERR1013840,ERR1235528,SRR5890552,ERR847094,ERR2663576,SRR8071383,ERR662382,ERR1563104,ERR572732,SRR9028422,SRR5043019,SRR061243,SRR7285622,SRR10168883,SRR652946,SRR6950627,ERR064603,SRR7892121,SRR549531,ERR2213848,ERR1272392,SRR5122698,SRR2248284,ERR1010016,ERR1155814,ERR1493028,SRR8498835,ERR1241604,SRR7226412,SRR7221029,ERR1493820,ERR1321254,ERR133900,ERR3864771,SRR1656174,SRR6353894,ERR369419,SRR3049967,SRR7426751,SRR7189856,ERR1727870,SRR7276894,ERR425256,ERR1289136,ERR1477834,ERR2889666,SRR2811843,ERR3409388,ERR120011,SRR11096919,ERR675597,ERR064645,ERR925189,ERR1235141,ERR1488217,ERR3061564,ERR755416,ERR1562811,SRR5666055,SRR7662914,ERR340813,SRR7175474,SRR5788329,ERR580499,SRR10593663,SRR1034480,SRR7172571,ERR1203055,ERR374559,ERR1488809,SRR7479686,ERR1239026,ERR1241560,ERR926094,ERR338910,ERR369792,ERR1251589,ERR1322133,SRR1967262,ERR257581,SRR539640,ERR863211,SRR4237031,ERR1728947,SRR2089204,SRR532112,ERR2138543,ERR3062010,ERR1326798,ERR051900,SRR7189943,SRR1967807,ERR025907,ERR063964,SRR9971644,ERR720109,SRR8353708,SRR7277808,SRR7909738,ERR1625281,SRR726577,SRR7469065,SRR1804260,SRR7310568,ERR3218148,SRR6809100,SRR1122610,SRR089416,ERR900381,SRR638805,SRR6900359,SRR7645918,SRR8086435,ERR1555292,SRR7162387,ERR751699,ERR2833443,ERR405217,ERR719452,SRR1814571,SRR6079437,ERR2090262,SRR2221890,SRR1916025,ERR1318110,SRR891972,ERR1497543,SRR1657767,SRR7884696,ERR718435,SRR7052303,ERR120135,ERR460266,ERR461409,ERR369481,ERR419391,ERR3383511,SRR307345,ERR338909,ERR1511728,ERR1270500,ERR900447,ERR2623415,ERR1234674,ERR1325890,SRR7800523,ERR751855,ERR036211,ERR2524979,ERR2711016,ERR210617,SRR5270314,SRR1013345,SRR6747776,SRR1631544,SRR3049698,SRR7233647,SRR8903293,SRR5780915,ERR3576562,ERR1573591,SRR400848,SRR1437960,ERR480838,SRR7358265,SRR5574007,ERR1322431,SRR6994996,ERR264514,ERR599070,ERR2799681,SRR6412754,ERR279216,DRR002656,SRR10593378,ERR2364787,SRR8240408,DRR148320,SRR059972,SRR8100812,ERR1625395,ERR1489325,ERR2909601,ERR586721,ERR1743714,ERR1272672,ERR025446,ERR671386,SRR3730908,ERR1024778,ERR845407,SRR6170528,SRR1620016,SRR7413742,SRR6913565,SRR1968140,ERR2213723,ERR107477,SRR1491613,ERR348779,SRR5070786,ERR1317007,SRR2559300,SRR8144402,ERR1572787,ERR2738000,SRR3743907,SRR5588449,SRR5124221,ERR2891076,ERR1734917,SRR1966338,ERR3902526,SRR5821923,SRR3400309,ERR2111662,ERR909128,SRR7244088,SRR7664989,SRR1803877,ERR2673200,ERR1283030,SRR7439486,ERR3560672,ERR1247223,ERR3860727,SRR8074817,ERR024008,ERR023344,ERR3763906,SRR1753688,ERR1322502,ERR909476,SRR537979,SRR8599771,ERR425249,SRR3394699,SRR9261571,ERR1279432,SRR3049072,ERR2017605,SRR8731937,ERR045844,SRR1612652,SRR7825929,SRR2559309,ERR1235046,ERR1230835,SRR5070793,SRR5995950,ERR1231002,ERR1511546,SRR1106249,ERR3860119,ERR2274789,ERR3409127,ERR600181,SRR069992,ERR1322557,SRR6847361,ERR034082,ERR1316905,SRR062305,ERR1498741,ERR449345,ERR3598015,ERR1280769,SRR6327922,SRR10386727,ERR1065346,SRR7620593,SRR017645,ERR1570124,ERR340619,ERR580392,ERR1510914,ERR028911,ERR925285,ERR1497101,SRR10615350,SRR527935,ERR053031,ERR1007743,SRR062267,ERR376210,ERR480712,SRR6796395,ERR1202375,ERR1715494,SRR1272905,ERR3140394,SRR4184848,SRR8524438,ERR2710890,SRR8086077,SRR7777875,ERR2090773,ERR2663505,ERR1729435,ERR1995213,ERR563768,SRR1959270,SRR6485896,SRR8249734,ERR490585,SRR1969026,SRR5997344,ERR2232646,ERR900546,ERR2836346,ERR257409,SRR7358017,SRR3214597,ERR570268,ERR1479229,SRR015682,ERR1251422,ERR1818224,SRR7895012,ERR3284349,SRR5070863,ERR027872,SRR6915160,SRR6940228,SRR1804353,ERR386441,SRR1604905,SRR5892231,SRR8100838,ERR340757,ERR485821,ERR2892834,ERR1541442,SRR5586370,ERR1877769,SRR532296,SRR1614780,SRR7524404,ERR405209,ERR1453315,SRR8127994,SRR5216183,ERR3410906,ERR2892723,SRR1952603,SRR8185082,SRR5217773,ERR479573,SRR6938308,ERR2747857,SRR1973844,ERR2091055,ERR347896,SRR5633384,ERR480919,ERR719467,ERR748427,ERR731404,ERR2093316,SRR9596647,SRR999219,SRR6922504,SRR6983579,ERR2759482,SRR7874117,ERR1511635,ERR387680,ERR1284789,ERR1241498,SRR2015694,ERR600805,SRR7162836,ERR1326293,SRR7544310,ERR263766,SRR1735716,ERR1280238,ERR638354,ERR1272353,SRR1815274,ERR737524,ERR540131,ERR1658738,SRR1950326,SRR138833,SRR8199647,SRR8358393,ERR844293,SRR6172996,ERR190928,SRR8804856,ERR066545,SRR3951714,ERR2718764,ERR1732450,SRR10744247,SRR1206011,SRR1509794,DRR017805,SRR545523,ERR930253,ERR1228278,ERR2703891,SRR7800405,SRR8116980,SRR11096732,ERR2194151,SRR1034548,ERR419823,ERR2890649,ERR3576866,ERR1564976,SRR4788204,SRR8543992,ERR1497916,ERR263824,ERR1494259,ERR1488404,SRR3745468,ERR2750386,SRR3120725,ERR479453,ERR1273336,ERR2891014,SRR5365003,ERR433425,SRR785412,ERR3191457,ERR1102341,ERR2232743,SRR2194947,SRR1623078,SRR413635,SRR2224419,ERR1280460,ERR833465,ERR064166,ERR1600718,SRR5645202,ERR066343,SRR5223139,ERR589680,ERR1272861,ERR425684,ERR480696,SRR1122513,ERR2892451,ERR1317152,ERR350352,ERR190908,SRR398077,ERR1228214,ERR790304,SRR7291014,SRR1047946,SRR6813838,SRR1968853,ERR587091,ERR140977,ERR751093,SRR1041454,ERR1234824,SRR7166300,SRR6001191,SRR6506095,SRR7441970,ERR2193644,SRR6796406,SRR1023852,ERR485694,SRR1993330,SRR7867124,ERR573241,SRR2157043,ERR2668483,SRR634965,ERR2749700,ERR1325228,SRR5468105,ERR1069242,ERR063817,SRR6938560,ERR419655,SRR4897745,SRR10271964,ERR418706,ERR2890319,SRR532566,SRR10872221,ERR2654265,SRR5807563,SRR1202091,SRR6311203,ERR1507407,ERR349116,SRR6079210,ERR419797,ERR321331,ERR1242444,ERR600622,SRR6919215,ERR2757409,SRR6786707,SRR6389915,SRR4069765,SRR540554,SRR1970321,SRR013442,ERR2274778,ERR1578584,ERR2433784,SRR2227872,SRR053011,ERR039259,SRR7662711,ERR2138135,SRR5195132,ERR720095,SRR5649634,ERR1727329,ERR1082773,SRR7349374,SRR6191663,ERR1270437,SRR6938522,ERR1007475,SRR9836941,ERR2631873,ERR2799464,SRR7140716,SRR1033496,SRR10358998,SRR7528109,ERR2709777,ERR3901881,SRR6046493,SRR8509897,ERR1217083,SRR1049703,ERR107565,ERR321651,ERR1877659,SRR7716478,ERR027601,ERR2691246,ERR1477656,SRR5575355,ERR1566526,SRR2249631,SRR5220501,ERR3141843,SRR1105680,SRR2049209,ERR1493854,SRR1532727,SRR8804466,SRR7501159,ERR748110,ERR363293,SRR5944904,ERR2601929,ERR751071,SRR1958449,ERR2719394,SRR6287122,SRR061330,ERR885819,ERR1488833,ERR1324462,SRR6184916,SRR6052876,SRR1765197,ERR2727586,ERR2710975,SRR1511021,SRR8198994,ERR758709,SRR541031,SRR5578821,ERR1493108,ERR1732721,SRR7012056,SRR1655591,SRR6921983,ERR2351967,ERR051799,SRR7627738,ERR1320646,ERR1282957,SRR1980406,ERR3610240,SRR5720253,SRR7538828,SRR6875486,SRR6482131,SRR6434277,ERR1482771,ERR1513247,SRR061737,SRR5223148,SRR3190714,SRR1437798,SRR7842071,SRR1196464,ERR473305,SRR2976040,ERR1283962,ERR1659838,ERR3209849,SRR10991844,SRR6052909,ERR695625,SRR1038216,ERR2624068,ERR2090932,SRR5800782,ERR1247561,SRR8936119,SRR7124768,SRR8803932,SRR6945578,SRR3284738,SRR896473,SRR1553824,SRR10423934,ERR1482233,ERR2891326,ERR1234166,ERR1494736,ERR1488575,SRR6014622,SRR10693981,ERR3372483,ERR2227739,ERR1271386,SRR6515639,ERR2435728,ERR587000,SRR7456725,SRR539465,SRR7283743,SRR2544687,ERR1509550,SRR8086242,ERR3403220,SRR8509872,ERR237574,ERR714290,SRR6179509,ERR833484,ERR1564171,ERR1272548,SRR6899337,SRR3321850,ERR1271020,ERR1494378,ERR187481,SRR5763214,ERR3961192,ERR044988,SRR8131468,ERR2089361,ERR175507,SRR1720480,SRR7157829,ERR034070,ERR2689940,SRR6919950,ERR2890616,ERR2893072,SRR1438092,ERR349022,SRR8034143,ERR2694503,ERR2892769,ERR909437,ERR742913,ERR1570917,ERR182365,SRR017783,SRR1946871,SRR1565462,SRR6511940,ERR3900124,SRR8499114,ERR209321,SRR1490894,SRR7505878,ERR1284479,ERR3341355,ERR038254,SRR5330640,SRR7686845,ERR016825,ERR2189909,ERR1795614,ERR1555315,SRR6439797,ERR2735958,ERR172094,SRR7879527,SRR1033566,SRR1090979,SRR6748171,ERR019288,SRR2175318,ERR2608502,ERR715862,SRR10176916,SRR896489,SRR7647177,ERR495072,SRR1646687,SRR8306811,ERR460268,ERR227034,SRR7456871,ERR2434959,SRR2227815,ERR1483025,SRR257734,SRR8866418,ERR1106789,ERR1497315,SRR6190999,SRR6359185,ERR1239699,SRR8809283,SRR2244047,SRR6173113,ERR1334881,SRR6128567,ERR600406,ERR1569926,SRR8884531,ERR1735303,ERR1316393,ERR1481986,ERR1483166,SRR634519,SRR6994834,ERR559351,SRR6172847,ERR2506135,SRR3938039,ERR925100,SRR6216755,SRR5215883,ERR278873,ERR3394429,SRR1646166,ERR425735,SRR7588839,SRR3581324,ERR970460,SRR10580012,SRR1237783,SRR7962256,SRR1804183,ERR294454,ERR2732989,ERR2000583,SRR005471,SRR8807503,ERR1462580,ERR2764862,ERR748211,ERR1273018,SRR7688012,ERR1488178,ERR2496411,SRR6377517,SRR6958779,ERR1564190,ERR1481120,ERR3576830,SRR3730826,ERR984404,SRR1646375,SRR1645367,SRR6814899,SRR6877399,SRR1646194,SRR6359260,SRR6897898,ERR477183,ERR1429776,SRR532275,ERR1325787,SRR7050086,ERR039910,SRR8079024,ERR3657347,ERR1787733,SRR1041474,ERR017130,SRR5004138,ERR377403,ERR3201377,ERR3337040,ERR152465,SRR6908033,SRR7304350,ERR2364437,ERR2623437,ERR748255,SRR7528162,ERR2174536,SRR10894605,SRR2221201,DRR067182,SRR8060789,SRR7285832,ERR552702,SRR8107340,SRR7151661,SRR7662656,SRR2481396,ERR1493626,ERR326621,SRR7040457,SRR7523358,SRR7346173,ERR1504641,SRR7285408,ERR1272034,ERR2433753,ERR023810,SRR6436597,ERR460508,ERR1172522,ERR1234430,ERR474334,SRR549545,ERR2719508,SRR539512,SRR7879564,ERR905816,ERR750879,ERR028569,ERR1494534,ERR552008,SRR3489719,ERR1270569,SRR10868823,ERR419669,ERR1507033,ERR332203,ERR1271706,ERR2892205,SRR173055,ERR204256,ERR360376,ERR158584,ERR1285784,SRR5115401,SRR531532,ERR1541357,SRR5194327,SRR061594,ERR257362,ERR3726354,SRR1821278,ERR2747888,ERR1568957,SRR341630,ERR3964036,SRR6845472,SRR2244347,ERR1279877,SRR2227944,SRR2248954,ERR314481,SRR3177670,ERR1230538,SRR1612393,ERR1305060,SRR7039261,ERR1658887,SRR7184202,SRR2081685,SRR7245752,ERR386406,ERR3685650,ERR1511045,SRR7183467,SRR5412398,ERR176795,SRR5405863,ERR719859,SRR10393136,SRR7638255,ERR1726015,SRR4054731,SRR5642313,SRR7216072,SRR034535,SRR3190937,SRR3360213,ERR1285352,SRR2072364,ERR1497522,ERR257080,SRR2052430,SRR7416286,ERR1015338,ERR331161,ERR1564422,ERR1321432,ERR1566506,SRR6240001,SRR7162360,SRR9878007,ERR1480481,SRR8807432,ERR190411,SRR5328218,ERR833280,ERR376813,SRR8094711,ERR1082807,ERR1494652,SRR6131219,SRR6768287,ERR1795599,SRR7469897,ERR1604252,ERR178733,SRR11079901,SRR6399599,SRR10271759,ERR2693388,SRR5253635,ERR1453727,SRR6900885,ERR352352,SRR532497,ERR1066107,SRR7285546,ERR035448,ERR587238,SRR7217615,ERR1271587,SRR5220668,SRR3943746,SRR3827007,ERR337839,ERR2719210,SRR7163936,SRR2081828,SRR8354187,SRR8661183,ERR211186,ERR1289727,SRR6486411,ERR053026,ERR3337666,ERR1192072,ERR1322520,ERR011936,SRR002587,SRR2724090,SRR8199136,SRR7534290,SRR2121515,SRR6768262,SRR10665550,ERR1247603,ERR2506301,SRR6116068,SRR8199707,ERR1728605,SRR641332,ERR419692,ERR1735068,SRR8804903,SRR5230155,ERR1512809,SRR2194581,ERR2891748,SRR9877707,ERR714004,SRR1761696,ERR176663,SRR5328580,ERR1569984,ERR976487,SRR1965996,SRR7885278,SRR3922110,SRR2193642,SRR1609688,ERR516495,SRR7591618,SRR8543162,ERR527153,ERR357687,SRR7475294,SRR018647,ERR3685610,SRR8289130,SRR5029844,SRR10036077,SRR6474780,SRR1038073,ERR257640,ERR357821,ERR1321127,ERR562951,SRR1816561,ERR1453427,ERR2855940,ERR046169,SRR1970023,SRR7403954,ERR694116,ERR1510716,SRR3758741,ERR046330,SRR7474034,SRR5632200,ERR439832,SRR1532578,ERR2364277,SRR958663,SRR7989806,ERR1500685,SRR7800602,SRR3133105,ERR3209920,ERR909291,SRR6676731,SRR545413,ERR1491622,SRR8803519,SRR1964559,SRR1765269,ERR3685701,ERR2738519,SRR1657716,SRR1041466,SRR1031222,ERR2891727,SRR1657823,SRR2244523,SRR6870273,ERR2748015,SRR7617950,SRR1803775,ERR433403,ERR120177,ERR2603068,ERR387666,ERR414674,SRR1614293,SRR7089260,SRR1159857,ERR1287420,SRR7664211,ERR3040409,ERR1280785,ERR2259090,ERR2663473,SRR7090651,ERR237433,ERR319524,SRR8090987,ERR2235314,ERR2190223,ERR175965,ERR1735314,SRR2227659,ERR211606,ERR855134,SRR11043361,SRR7867120,SRR8040850,SRR545370,ERR237635,SRR6185034,ERR1509955,SRR10615633,ERR2434833,ERR480588,SRR3729387,ERR1494967,SRR7439517,ERR3610218,SRR2245088,SRR7453038,SRR7648067,ERR580496,ERR985023,ERR924824,ERR1595493,ERR2016266,ERR2890372,ERR439219,ERR1318268,ERR1625298,ERR1230977,ERR752045,ERR263807,SRR1422904,SRR918545,ERR3860461,ERR551712,SRR6046530,SRR5070739,ERR1235777,ERR052049,SRR6045889,SRR063563,SRR1614438,ERR2525149,SRR1532707,ERR1282968,ERR1492200,ERR1604219,ERR485552,ERR502949,ERR1109042,SRR1655606,ERR2933027,SRR7193906,ERR211672,ERR1271585,SRR918225,ERR461867,SRR7879632,ERR480530,ERR1241291,SRR1631362,ERR1514580,SRR2565924,ERR1242921,ERR1321842,ERR1494116,SRR1596988,SRR8040849,ERR1478576,SRR2192749,ERR3061038,ERR1265050,SRR7175862,ERR126760,SRR6821777,SRR533517,SRR062018,SRR1118651,ERR3901580,SRR069999,SRR10290639,ERR2977172,SRR6197657,SRR7800605,SRR7456710,SRR7187013,ERR353310,ERR302765,ERR875977,ERR1658868,ERR377198,SRR1481668,ERR161090,SRR5223012,SRR7184335,ERR1495576,ERR1285334,SRR7444054,ERR1787545,SRR8772236,ERR586231,SRR6900952,SRR6984361,ERR715141,SRR8663631,SRR7191428,ERR1510793,SRR4345734,SRR7413807,ERR2137969,ERR2833120,SRR7547578,SRR1422902,ERR1287914,SRR1646097,ERR1506848,ERR1799748,SRR7012076,ERR844057,SRR7403924,SRR6373757,ERR1240222,ERR192238,SRR8272621,SRR8502677,ERR388495,SRR891929,SRR6150941,ERR474149,SRR1840639,SRR1525270,ERR2719855,SRR7652656,ERR1172530,ERR2221204,ERR1504520,ERR600610,SRR6385046,ERR1316674,ERR420064,SRR1631295,SRR6429831,SRR9733128,SRR8416241,SRR8086207,SRR7535044,ERR3409297,SRR9040332,SRR3322344,SRR10271581,ERR1195854,ERR572813,SRR7233653,ERR208426,SRR7969874,SRR8053485,ERR1241831,SRR7910388,DRR013905,ERR1488093,SRR11018314,ERR1563006,ERR885757,ERR2890722,SRR6046903,ERR1853166,SRR413673,SRR1624828,SRR3057085,SRR7539872,ERR2709802,SRR7656181,ERR2602506,SRR4195638,ERR2538484,ERR1563975,SRR3177725,ERR1504447,SRR8884569,ERR900601,SRR1028830,SRR7367387,SRR6680219,SRR5216031,ERR502924,SRR6921960,ERR2735933,ERR1251691,ERR976616,ERR051825,ERR124244,ERR1578308,SRR6172878,ERR599376,SRR7133523,SRR6242218,ERR347596,SRR7416237,ERR1672833,SRR7176426,SRR5405766,SRR7769819,SRR4923163,ERR2853455,ERR459795,ERR119975,SRR5575401,SRR10512706,SRR6870141,ERR748345,SRR7415118,ERR1242409,SRR1967495,SRR6820766,ERR1273470,SRR7166789,SRR8334326,SRR5196045,ERR1729055,ERR2719746,ERR1422589,ERR551707,ERR317068,ERR2623546,ERR2089340,DRR075710,ERR352914,SRR7956018,SRR6994967,SRR2250621,ERR473445,ERR758686,ERR479275,SRR770200,ERR1282707,SRR2248208,ERR1323972,ERR1735252,SRR1657675,ERR769139,ERR246768,SRR064238,SRR3040059,ERR360573,ERR349622,SRR5124220,ERR388305,SRR1614781,SRR2058978,ERR1235113,ERR573252,SRR2914047,ERR011848,SRR8249717,ERR2364561,ERR551377,SRR6485788,ERR486831,SRR6900157,SRR8374287,ERR1509162,SRR1947030,SRR5122722,ERR3961669,ERR925156,ERR1235253,ERR1562675,ERR1504348,ERR2726496,ERR670802,ERR2739077,ERR562885,ERR180080,SRR7539580,ERR1570011,ERR2299429,ERR374642,ERR710423,ERR1564595,SRR10071582,SRR5240062,SRR10412624,SRR8803459,ERR3699029,SRR2226783,ERR190371,SRR4787152,ERR369120,ERR2719913,ERR1733975,ERR353341,ERR1272358,ERR3395539,ERR352884,SRR6881302,ERR2089913,ERR540451,SRR7842435,SRR7842044,SRR5637664,ERR1281993,ERR175976,ERR485310,ERR572707,ERR227041,ERR352539,SRR5495526,SRR569372,SRR6330680,ERR2612103,SRR5467456,ERR636074,SRR035434,ERR751822,ERR264306,SRR5168314,SRR5676436,SRR5216616,SRR4069845,SRR7538787,ERR1572014,SRR10605713,ERR449842,SRR5329226,ERR2651123,ERR1283117,SRR1060639,ERR2892610,SRR1963249,ERR1234683,SRR3159149,DRR140921,ERR311496,SRR7176648,SRR3944207,SRR2104617,SRR7077609,SRR3458568,SRR6302433,ERR2739182,SRR5434935,SRR1968459,SRR9595219,SRR7042372,ERR3372646,SRR1966743,ERR702399,SRR5649871,ERR1063856,SRR8293807,ERR1574124,SRR8806560,ERR197579,ERR2663813,SRR6180318,ERR1325911,SRR7359559,SRR7291943,SRR2243551,SRR024172,SRR1196450,ERR1733174,ERR1574239,SRR7094170,SRR3954023,ERR418382,ERR748176,ERR854736,ERR1009139,ERR2719905,ERR3395510,ERR1195867,ERR018151,SRR5405734,ERR1563463,ERR1498274,SRR5023832,SRR10082994,ERR2623552,ERR449562,SRR7413792,ERR688547,SRR5034953,SRR5193402,SRR8353888,SRR3536625,ERR1247306,SRR7178198,ERR031063,SRR7300463,ERR3597809,ERR2375162,SRR7184229,SRR7167028,ERR1007713,SRR062469,ERR1241063,SRR8866613,SRR2187942,ERR435478,ERR3410279,SRR3730553,ERR2750624,SRR1695594,ERR066235,ERR998646,ERR418782,SRR1583139,SRR059387,SRR7276683,ERR1995214,SRR1051865,ERR1800580,SRR10873966,SRR955213,SRR1589697,ERR1957988,SRR8498210,SRR7643220,SRR2228313,ERR956153,ERR027724,SRR7124809,ERR844328,ERR271509,SRR4291661,ERR1494560,ERR360284,SRR8535004,ERR3683942,SRR5215692,SRR6484309,SRR8144438,SRR1302878,SRR5616927,SRR3213887,SRR2982225,ERR1563918,ERR028708,SRR7151555,SRR10451660,ERR2380888,ERR2607427,ERR1283251,ERR708343,SRR4048253,ERR052210,ERR1240629,SRR5216209,ERR2794923,ERR2728961,ERR1478135,ERR449192,ERR586846,SRR7528366,SRR1623062,SRR8199015,SRR7417361,SRR533917,ERR2729117,ERR474487,SRR212419,SRR7469021,SRR5405946,ERR1732840,SRR7688726,SRR1160906,SRR7232608,ERR107494,ERR449143,ERR2892106,SRR7007266,ERR176774,SRR3927510,SRR305347,SRR7544403,SRR1999085,ERR353336,ERR1481732,SRR7539672,SRR9661202,ERR1322337,ERR2799724,ERR433466,ERR987342,SRR6412760,SRR6426862,ERR573319,SRR10907279,SRR7358930,ERR1570589,ERR3901451,ERR360762,SRR549770,SRR7204447,ERR439598,ERR3048094,SRR7474042,SRR6399702,SRR5579266,SRR6155111,SRR2761505,ERR2729183,SRR1944451,ERR2818763,SRR7908898,SRR4342922,ERR2090733,SRR945094,SRR7469825,ERR1272539,SRR1761692,SRR447245,ERR1240078,ERR1273182,ERR414310,SRR5216291,ERR353104,SRR1632368,SRR8216317,SRR7167526,SRR1960051,ERR984890,ERR1473782,SRR1967053,SRR726546,SRR1804816,ERR1995273,ERR1292528,ERR2892515,ERR1728651,ERR115038,ERR1270739,SRR7358941,ERR485263,ERR1571798,SRR1363298,SRR3530639,ERR3395878,ERR1570531,SRR7077450,SRR7538773,ERR353022,ERR1616780,SRR1106473,SRR1122592,SRR4181482,ERR2094511,SRR8092156,SRR2244384,SRR1816515,ERR1214347,ERR063941,SRR2565556,SRR7702533,ERR2690336,ERR1102227,ERR1756474,ERR842695,ERR3410294,ERR2204447,SRR7474379,ERR2524847,ERR3409125,SRR7651021,ERR2227364,SRR1034174,SRR958631,ERR1573361,SRR6865471,SRR8060826,SRR4897196,SRR4787826,ERR2650468,ERR357598,ERR314374,ERR987504,ERR485282,ERR3337499,ERR702951,ERR011863,ERR1734093,SRR2221751,SRR6042590,SRR8086508,SRR2054133,ERR3902527,SRR7414472,ERR1565104,ERR414443,ERR1242486,ERR2892062,SRR3720505,ERR2608519,SRR8767397,ERR842518,ERR2833134,SRR5054444,ERR264421,SRR1623186,SRR3405526,SRR3210508,ERR197588,ERR2932836,SRR5657858,SRR2236711,SRR341717,ERR1191970,SRR1815206,ERR3901495,ERR2435875,SRR3884907,SRR6045156,SRR2081455,ERR1562841,SRR7655966,SRR7850021,ERR2533503,ERR1195726,SRR5788420,SRR064228,ERR321098,SRR8268153,SRR6344694,ERR2518411,SRR8136846,ERR370163,SRR7281013,SRR8086081,SRR533341,SRR6474949,SRR8802204,ERR3524664,ERR1515019,SRR7223126,SRR6998477,SRR1631394,ERR134754,SRR6680330,ERR054467,SRR2247527,ERR2892978,ERR3901793,SRR3151551,ERR361024,SRR6164073,ERR2623785,ERR011917,SRR6984238,SRR5435005,ERR2889542,ERR3402700,SRR545637,ERR228447,ERR330494,ERR570340,ERR343241,ERR719207,ERR755490,SRR7642004,ERR022514,ERR2397541,ERR311608,ERR769150,ERR1672663,ERR551552,ERR419466,SRR7841385,ERR1271810,ERR124313,ERR1240770,SRR8054062,ERR2435621,SRR8127999,SRR5056080,SRR8384622,ERR461054,SRR6122227,ERR1492789,SRR1598097,SRR1965247,ERR1316378,ERR1555276,ERR1511353,ERR736989,SRR6353933,SRR7215402,SRR7800457,SRR5007199,ERR1283791,SRR8090773,SRR5034993,ERR1569763,ERR1202431,SRR7195348,ERR714434,SRR2246428,SRR1275437,SRR172652,ERR2093426,ERR2663522,SRR7102749,SRR1801182,DRR014162,SRR1799442,ERR1574455,ERR1284713,ERR486841,ERR039313,SRR8069381,ERR162471,SRR017488,ERR435121,SRR2533622,ERR1564963,SRR7350810,ERR2612059,SRR9836671,ERR540170,ERR3901447,ERR1484176,ERR1733065,SRR9205165,ERR1430550,ERR1492849,ERR1273138,ERR1271745,ERR3900127,ERR516707,SRR2193427,SRR5583861,ERR477257,SRR7651033,ERR1515330,ERR1498885,SRR10252138,SRR7516663,ERR1566540,ERR2632311,ERR434289,SRR3048760,ERR2663678,ERR1490627,ERR237609,ERR2719413,SRR6045782,SRR3198658,ERR2889835,SRR1623167,SRR3773328,SRR7634307,SRR1816595,SRR6049572,ERR1273179,SRR2245492,SRR6958820,ERR485600,SRR11050991,SRR1655771,ERR470093,SRR1958051,ERR473731,ERR1247750,SRR533916,SRR5633146,SRR6686728,ERR2663802,ERR2366772,SRR6248973,SRR8755958,ERR2016411,ERR1327104,ERR473278,ERR347651,SRR7516119,ERR1462593,ERR2663689,ERR2623433,ERR046117,SRR1965071,SRR1816429,ERR316168,SRR7221669,ERR1493951,ERR1604094,ERR459998,SRR925285,SRR6128083,ERR2608363,SRR1753827,SRR5585182,SRR7842172,SRR1804324,ERR1270640,ERR769246,SRR4017929,ERR2737702,ERR980168,SRR2250661,ERR129723,ERR751397,SRR1963148,ERR3321790,ERR1102398,SRR6919821,ERR1497778,ERR2757352,ERR1326373,SRR5318950,ERR1507158,SRR6924094,ERR351631,ERR054605,ERR3403315,SRR6170218,SRR7166994,ERR1563528,SRR4896299,ERR759107,SRR7106926,SRR5990259,ERR1270213,ERR2089974,ERR980047,SRR1631114,SRR7505710,SRR10693798,ERR1281685,SRR7051321,ERR3061553,SRR6145067,SRR5292157,ERR3211702,ERR337748,ERR572905,ERR985161,ERR1282920,SRR7052195,ERR1625433,ERR551258,SRR9031889,SRR7166290,SRR6439736,ERR234837,SRR7501235,SRR6051818,SRR7163834,SRR346670,SRR1565852,ERR833562,ERR204138,ERR460313,SRR7885221,ERR1495293,SRR1968948,SRR6490004,SRR1656990,SRR8198861,ERR052664,ERR163370,SRR10593619,ERR1271804,ERR1571078,SRR070365,ERR171343,ERR751519,ERR1494414,ERR2000812,SRR1816692,ERR2853636,SRR7408048,SRR7286464,SRR988097,ERR1733252,SRR1106265,ERR636063,ERR1478966,ERR702707,ERR540218,ERR2532980,ERR924979,SRR8455493,ERR775309,SRR10001272,SRR8899906,ERR051855,ERR107421,SRR1967759,ERR1571693,ERR833398,SRR1051832,SRR1164577,ERR1497294,SRR8634325,SRR7231942,SRR7479663,ERR197599,SRR3663612,SRR7631818,SRR5742287,ERR2732969,SRR1982033,SRR9843649,SRR5405727,ERR387199,SRR2082959,ERR209666,ERR376915,ERR2738242,ERR1349132,SRR10240854,ERR3003501,ERR1564829,SRR8530686,SRR2051530,ERR589540,SRR10272316,SRR1965469,ERR461492,SRR1528471,SRR5586340,ERR2694141,ERR1023420,ERR419706,ERR1349383,ERR1493228,ERR2738626,ERR1570704,ERR1571970,ERR144788,SRR1544350,SRR1814447,ERR2496545,ERR1285943,ERR2718796,ERR2434335,ERR2016630,SRR6412646,SRR1947001,ERR046244,SRR2952658,ERR2749060,SRR7474370,SRR8127607,ERR587259,ERR930246,ERR039882,SRR1215886,ERR2728797,SRR6870597,SRR2131012,ERR028250,ERR1202480,ERR539757,ERR2213882,ERR1573176,SRR6412519,DRR017791,ERR1280199,SRR5220611,ERR319411,SRR10377505,SRR5216162,ERR1324322,ERR708359,SRR7850487,ERR2352245,ERR2890457,ERR024020,ERR2739399,ERR425274,SRR7667912,SRR2135851,SRR1038195,SRR5168885,ERR054471,ERR2352205,ERR2601985,SRR2221802,ERR833404,SRR8734011,ERR1318114,ERR133692,SRR7986211,SRR7961995,SRR6046799,ERR3859191,SRR8803777,SRR1969263,ERR1228228,SRR10272153,SRR6484697,SRR2164508,ERR023626,SRR5361561,SRR7656266,SRR8145823,ERR599017,ERR2932986,ERR3886823,SRR7282612,SRR8806761,SRR7620506,ERR2363890,SRR9067259,SRR1966925,ERR833521,SRR10694258,SRR1969529,SRR4293142,ERR586753,SRR2251370,ERR470079,SRR3241097,ERR2744620,ERR862422,ERR653326,SRR6795875,ERR022918,SRR7351450,SRR7367237,ERR144789,ERR1735301,ERR3901202,SRR3728779,ERR719181,SRR7961997,SRR10872297,SRR7752812,SRR5278814,SRR1910453,SRR137188,SRR7693073,ERR1242511,SRR1916059,SRR6748215,ERR2889628,ERR553940,SRR1034514,SRR7495731,SRR5650182,ERR1270366,SRR1805598,ERR1514545,SRR534089,ERR2194009,SRR765678,ERR843983,ERR204165,ERR550709,ERR2138074,SRR7688485,SRR2960060,ERR2750385,SRR7179837,ERR587114,ERR1507700,SRR5633072,ERR449814,SRR3225231,SRR7475349,SRR6184795,SRR8348423,SRR8114891,ERR1578317,ERR1510023,SRR5309264,ERR2932842,SRR5184218,SRR192670,ERR228618,SRR6311480,ERR1511392,ERR1570085,SRR5193809,SRR1803303,ERR1453344,ERR1235915,ERR1511252,SRR6476695,ERR377301,ERR3960601,ERR260185,ERR403434,ERR1415548,ERR1102349,ERR1271759,ERR2506491,SRR7191454,ERR2364104,SRR8090901,SRR6485770,ERR161317,ERR1284781,ERR209632,ERR1492817,SRR065320,SRR7184545,SRR8806925,ERR2738400,SRR7706358,SRR6321498,ERR3901234,ERR854960,ERR715293,SRR341603,SRR6486476,SRR2029356,ERR1453337,ERR2649669,SRR7842100,ERR1272703,ERR1281287,DRR002780,ERR177198,ERR2202495,ERR045008,ERR1492143,ERR2988560,SRR7091980,ERR2560684,SRR540533,ERR352612,ERR1504145,SRR7090658,ERR2728810,ERR502428,SRR1791388,ERR1281576,SRR4068020,SRR649938,SRR1598194,ERR1241480,SRR5057548,ERR163252,SRR6484655,ERR1728211,ERR525673,ERR2748053,SRR643616,SRR6032581,ERR998580,ERR2505801,ERR125056,SRR3241110,SRR1618683,ERR748386,SRR6768463,ERR1264223,ERR2691013,ERR363788,SRR7428115,ERR034224,SRR7889975,ERR2728946,ERR060033,SRR7270950,ERR135735,ERR1321653,ERR245739,SRR6170293,ERR854895,ERR3284350,ERR1563573,ERR1195546,ERR748438,DRR017846,SRR539752,ERR496943,ERR2089908,ERR1857025,SRR024165,SRR7697308,SRR1655970,SRR5405816,ERR1488117,ERR1572031,ERR2286308,ERR349164,ERR3321985,ERR1324085,ERR480975,SRR8139719,SRR2193778,ERR2694572,ERR433264,SRR1491496,ERR1573130,ERR2663687,ERR460109,ERR204079,SRR5004319,SRR6899509,ERR1065921,ERR2506285,SRR8118233,SRR8144419,SRR6313731,ERR703049,ERR2853763,ERR249250,SRR1753757,SRR549718,SRR1197637,SRR1815237,SRR7426929,ERR658264,SRR6052924,ERR3902424,ERR1488596,SRR925318,ERR161018,ERR1195951,ERR232509,ERR526010,SRR6003587,SRR2249252,SRR3982096,SRR1561205,ERR264470,SRR7480632,ERR1270153,SRR1637069,SRR014812,ERR129190,ERR360241,SRR6394730,SRR2081434,SRR2822463,ERR2524339,SRR7108934,ERR1481952,ERR3901124,ERR039611,ERR017031,SRR7217710,ERR956691,ERR2819130,ERR2623599,ERR1285492,SRR6896658,SRR015761,ERR716938,SRR2104586,SRR3049653,SRR4181655,SRR7191467,ERR2691120,ERR2738687,ERR1572898,SRR7786708,SRR3049559,SRR7176571,ERR246693,ERR908560,SRR10727958,SRR10500382,ERR551868,SRR8353949,SRR5071049,ERR027031,SRR1969916,ERR257892,ERR1081713,SRR5943592,SRR7641397,ERR1728085,SRR7299352,SRR4454625,SRR8208042,ERR895996,ERR2737628,ERR1595468,SRR9877934,SRR7444037,SRR1657818,SRR1967180,SRR7304484,ERR1317361,ERR414647,ERR701839,ERR234767,ERR2892509,SRR387781,ERR718561,ERR260269,ERR1563566,SRR6076204,ERR019544,SRR918065,SRR5007196,SRR6988745,ERR1481009,ERR2933009,SRR1141177,SRR9972036,SRR7707803,ERR718263,ERR1322220,SRR10417612,ERR3684683,SRR3934054,SRR1200765,SRR5788269,ERR059738,SRR5193442,SRR1957824,ERR326635,ERR2631764,ERR2601757,ERR164752,SRR539589,SRR7873966,ERR2891328,ERR2760155,ERR2090599,SRR6323240,SRR10237901,SRR10566689,ERR3860702,ERR425919,ERR539809,SRR7647956,ERR1564547,SRR2192791,ERR434905,SRR6129489,SRR1967510,ERR045022,SRR6283506,ERR1100523,ERR461258,SRR3723069,ERR314533,ERR3322001,ERR779909,ERR719572,SRR8097449,ERR341201,SRR3091328,SRR7688628,SRR643517,ERR129735,SRR5216096,ERR2623059,SRR1980480,ERR337894,ERR2631831,SRR043437,SRR9836957,ERR3576321,ERR737398,ERR1065630,ERR271466,SRR541370,ERR054276,ERR2749210,ERR1733581,SRR10272060,ERR2909578,ERR461632,SRR7989973,ERR2652845,DRR017721,ERR1316620,ERR2691114,SRR6412543,SRR1106608,ERR377196,ERR3902575,ERR1242158,SRR1631499,SRR6045761,ERR1429110,ERR2867872,ERR1658100,SRR8354145,ERR226240,SRR3946115,SRR1561234,ERR925472,ERR833347,ERR3372511,SRR7368874,SRR515965,SRR1600463,SRR6394275,SRR3146229,SRR1162620,ERR1065512,ERR1730421,ERR1604069,SRR1544562,ERR1327092,ERR1504351,ERR1236705,SRR1034274,ERR1240117,ERR338006,SRR7620757,SRR6668121,ERR1429169,ERR370284,SRR7444174,ERR046348,ERR1259369,ERR175964,ERR1317576,SRR1815465,SRR6784978,SRR1784333,ERR461532,SRR2243908,ERR2624047,ERR1493757,SRR7166912,ERR190888,SRR7349155,ERR1511335,ERR180076,ERR1007552,SRR1646150,ERR052085,SRR1583147,SRR3730609,SRR8239222,SRR1569933,SRR8204563,SRR1282367,ERR980296,ERR1671795,ERR1574209,ERR3372510,ERR1510715,SRR924887,SRR1292313,SRR5585101,SRR5657828,SRR6787365,SRR10727919,SRR5626976,SRR2227977,SRR6046235,ERR360996,SRR2018068,ERR1272322,ERR1555053,ERR331297,ERR125078,SRR5898982,ERR314346,SRR1765461,SRR1600580,ERR2738583,ERR1504148,SRR7013028,ERR1570481,SRR10694076,SRR1645898,SRR9985842,SRR7280902,SRR5467460,SRR7179866,SRR3826947,SRR3729368,SRR2056413,ERR473534,SRR7458184,SRR6051932,SRR6805332,SRR5990276,ERR2749184,SRR1513349,ERR319587,ERR1563749,ERR2016322,SRR1567278,ERR2506113,ERR737134,ERR909430,SRR1814880,SRR5676476,SRR7716645,SRR7503837,ERR1282282,SRR596565,ERR2189883,SRR7265963,SRR4020199,SRR11060885,ERR2363958,SRR7835548,SRR9877907,ERR054509,SRR8146040,ERR2017414,ERR1753429,SRR8498760,ERR2363526,ERR2788889,SRR1646278,SRR7416255,ERR1569849,ERR775102,SRR1952245,SRR5023694,ERR460850,ERR3142864,ERR160885,ERR1723966,ERR1729065,SRR6740143,ERR2363706,SRR1153347,ERR1317514,ERR716987,ERR257397,SRR4444450,ERR158648,SRR7408345,ERR1202604,ERR1492380,SRR8804442,ERR714034,SRR7798098,ERR108335,SRR6468716,ERR580491,SRR1118585,ERR2525168,SRR7183948,SRR10168879,SRR8808378,SRR1871338,SRR3322080,ERR474409,SRR7166815,SRR7997049,SRR7466964,ERR229975,SRR6795057,SRR5227876,ERR1498856,ERR930284,ERR3684179,SRR380295,SRR7500799,SRR1632383,SRR7407874,ERR2719791,ERR1285923,ERR461634,SRR2878510,SRR10992427,ERR2631935,SRR7448296,ERR1728954,ERR1506637,SRR2481209,ERR133773,ERR374822,ERR1504451,ERR1836902,SRR2187655,ERR1511129,SRR1965740,ERR2738193,ERR755597,SRR8506052,ERR2719087,SRR1965368,ERR1325248,SRR10693980,SRR10095886,ERR3597912,SRR7418100,ERR1658671,ERR1499571,ERR1494192,ERR525722,SRR1490831,ERR1241919,ERR257499,SRR1694081,SRR7884721,ERR3372708,ERR1488336,SRR1035586,ERR2799335,ERR2690983,ERR266415,ERR010486,ERR343267,SRR8084194,ERR1509513,ERR719476,SRR6311208,ERR1272623,ERR213266,ERR1491807,SRR7176040,ERR2749525,ERR2091131,ERR748144,SRR8111074,ERR748369,SRR5070740,ERR1624810,ERR2623048,SRR6207720,ERR1230999,SRR7992393,SRR1655563,SRR1655213,ERR1510000,ERR2690166,SRR2194548,ERR211129,ERR347824,ERR1995459,ERR2749274,ERR600754,ERR2739285,SRR6782845,ERR2853612,ERR775396,SRR7696923,SRR6898423,SRR7165390,ERR2889677,ERR906945,ERR2818889,SRR2191934,SRR1179044,SRR5405993,SRR3728371,SRR958835,ERR984727,ERR209364,SRR1561707,ERR2668509,ERR3180031,ERR3657334,SRR5328193,SRR532613,ERR2602176,ERR1480741,ERR1284892,SRR891774,ERR209723,SRR1164590,ERR719650,SRR3228504,ERR1018974,SRR10455764,SRR3048939,ERR1515312,SRR6231234,ERR1236436,ERR2728038,ERR1541135,ERR067609,ERR1272864,SRR2071077,ERR1877696,ERR461799,ERR144531,SRR7026339,SRR7298839,ERR1995416,SRR10271466,SRR5650025,ERR1239386,SRR7124686,ERR958738,SRR10018236,ERR2663510,SRR8634446,ERR1323957,SRR7495797,ERR1507251,SRR7286396,SRR7760755,ERR1230966,DRR003164,SRR7474059,ERR2435178,SRR8428560,SRR10693803,SRR2188773,SRR8695489,SRR7182049,SRR7414659,SRR3289589,SRR138240,SRR7881745,SRR7286671,ERR1280449,SRR10341604,DRR065578,SRR2247037,ERR2892381,ERR720237,ERR422770,ERR1727494,ERR349106,SRR7501129,ERR714731,SRR7480374,SRR3110111,ERR1270231,ERR474093,ERR2241791,ERR2015989,SRR7760715,SRR10870936,SRR8189569,SRR1566344,ERR1247931,SRR6242019,SRR7911436,ERR525781,SRR8568497,ERR278309,SRR2249915,SRR1917467,ERR1497701,ERR2892730,SRR918500,ERR779874,ERR161426,ERR3410840,SRR7353118,SRR8199542,SRR1031191,ERR517371,ERR527085,ERR703081,ERR708267,ERR830688,SRR10392488,ERR3685567,SRR5070785,SRR2072282,ERR1733338,SRR6172912,SRR015793,SRR6900867,SRR8091031,SRR1958278,ERR2364725,SRR2250097,SRR7175919,ERR419106,ERR353260,SRR8808202,SRR532623,ERR1728503,ERR042212,ERR3560964,ERR2710983,SRR6045024,ERR1504007,SRR9870863,ERR1035986,SRR6983802,SRR6242092,ERR271456,ERR294551,ERR039881,SRR413672,SRR8524504,ERR352309,ERR360377,ERR969390,ERR237410,ERR502272,ERR563816,ERR2525068,SRR6920169,ERR461418,ERR1564393,ERR2352085,SRR1220767,ERR2738693,SRR10871350,ERR1247922,ERR387509,SRR1501483,SRR7497160,ERR2890359,SRR3731761,SRR540920,SRR413625,ERR3321774,SRR7106674,SRR1779137,SRR7167021,SRR1969694,ERR736971,ERR2138164,ERR337813,ERR1317877,SRR9943069,ERR2719051,SRR1523119,ERR144620,SRR7501218,SRR1574305,SRR6310748,SRR5070971,SRR9971592,ERR211804,ERR1728666,ERR1733316,ERR3576327,ERR3410492,ERR263940,SRR7664200,SRR7413775,SRR1840626,ERR069725,ERR2622956,ERR086121,SRR6952347,ERR1228402,ERR646524,ERR1156317,ERR279123,ERR1443260,SRR7304507,ERR1563828,ERR1287686,ERR1715507,ERR1292576,SRR896459,ERR176571,ERR1565432,SRR8353780,SRR3371965,ERR1271228,SRR2243580,ERR712594,SRR7215990,SRR10991849,ERR1498830,SRR10018728,SRR1118592,ERR1065837,SRR1713620,SRR9597252,ERR419411,SRR3731434,ERR1284719,ERR1013975,SRR2938992,ERR1281527,ERR1734498,SRR3944414,ERR3224568,ERR1358755,ERR1732666,ERR1570747,ERR743901,ERR540508,SRR8086488,ERR844048,ERR2710491,SRR2142210,SRR10360297,SRR7443861,SRR7358109,ERR461813,SRR3277307,ERR2364642,ERR1497866,SRR1624800,SRR3885015,ERR2833279,ERR1795896,SRR2193911,SRR6315794,ERR925300,ERR176470,ERR3061947,SRR1655615,SRR6918302,SRR918222,ERR314411,SRR537760,SRR2191157,SRR1612007,SRR7183284,ERR035414,SRR2250280,ERR209731,ERR2138221,SRR5643017,SRR024236,SRR8062386,SRR4787839,SRR1121757,ERR1733572,ERR346581,ERR1324155,ERR388527,SRR10341596,ERR1316642,ERR272231,SRR2248182,SRR952926,SRR1346297,ERR1316718,SRR9971468,SRR8506035,ERR552383,SRR6760522,ERR363772,ERR2138167,ERR069690,SRR7172617,ERR1242456,ERR3610175,ERR1349413,SRR10312351,SRR3729334,ERR1478071,SRR7054081,ERR2241843,ERR1325925,ERR1498707,ERR2759639,ERR2375191,SRR8113554,ERR326384,SRR1993627,ERR178528,ERR370055,SRR8803526,ERR1035733,ERR1500762,SRR958380,ERR3402587,SRR7190374,SRR5350423,ERR460097,ERR2691194,SRR4787070,ERR1324396,SRR924972,SRR6114075,ERR1233986,ERR578472,SRR1024012,ERR2227429,ERR273821,SRR7310583,ERR1728317,ERR2435371,SRR1966369,ERR1507297,SRR033874,SRR8804131,ERR063967,ERR326646,SRR5788354,SRR7417595,SRR7841551,ERR1787512,SRR6926320,ERR2892904,SRR7183334,SRR2231778,ERR1493622,ERR467034,SRR7414843,ERR060046,SRR5666030,SRR8034181,ERR1023472,SRR8397503,SRR7233634,ERR1728230,ERR1240055,ERR966691,SRR10309957,SRR6389940,ERR2525179,ERR251799,SRR892636,SRR1195675,ERR1482448,SRR8199487,SRR7686823,SRR7800701,SRR5024305,SRR4345653,ERR1266197,SRR6413769,ERR1317021,ERR1570409,ERR011212,ERR279262,ERR418686,SRR1379621,ERR847130,ERR3679820,SRR2244454,SRR532407,SRR6359178,SRR7540087,ERR3467582,ERR1478715,ERR125034,ERR1728564,SRR527973,SRR1211528,ERR1321133,ERR771033,SRR5219446,ERR3535486,ERR1489030,SRR7688536,ERR1995435,ERR1493950,SRR063542,ERR1317815,ERR2890742,SRR2096636,ERR1497767,ERR2623870,ERR1282703,SRR7800459,SRR6898123,SRR8803612,SRR1745602,ERR134829,ERR479584,ERR330538,SRR5223142,SRR1539203,ERR387672,SRR7450979,ERR316074,SRR061715,ERR1565845,ERR1723961,ERR688610,SRR3286611,ERR3901846,ERR1479214,ERR2729239,ERR1595428,SRR1569956,ERR2690042,ERR2533598,ERR2691136,ERR357801,SRR6190503,SRR6165486,ERR2597538,SRR3146365,SRR5898945,SRR7547564,ERR2189922,SRR8199546,SRR5361164,ERR182491,SRR10726000,ERR343793,ERR1478504,ERR479084,SRR532390,ERR2809142,SRR5193279,SRR1593420,SRR7688489,ERR744247,SRR7755755,SRR5328534,SRR7456761,SRR6896960,SRR7523150,ERR1481445,ERR1349392,SRR4345893,ERR1799741,SRR1967784,ERR1240997,SRR8921445,SRR3729357,SRR5814206,ERR211885,ERR425631,SRR7534294,SRR951908,SRR1614650,ERR315137,ERR260152,SRR1573171,ERR1490912,ERR1100756,ERR1242727,ERR2221096,SRR8181975,ERR1316823,ERR111046,SRR1957738,DRR121844,ERR2909522,ERR636535,ERR1492523,ERR1799743,SRR5285409,SRR2249372,SRR8084917,ERR228608,SRR7106712,ERR326770,ERR3900899,SRR5219490,ERR175549,SRR3322351,ERR2506053,ERR2195796,ERR349827,ERR1138890,ERR338019,SRR1840560,SRR8874779,ERR3410440,ERR176504,SRR7281055,ERR702781,SRR946197,SRR7501683,ERR2497732,SRR1519083,ERR2533521,SRR6340094,ERR063791,SRR6201802,SRR1952295,ERR445383,SRR324823,ERR3410305,ERR1247443,SRR10872400,SRR7968240,ERR3860224,ERR2434326,ERR1562973,ERR2854230,ERR1658089,SRR8498104,ERR2089512,ERR1596752,ERR1569924,SRR7826986,ERR1239275,SRR7439498,SRR9040003,ERR028401,SRR1564326,ERR1230876,ERR1322411,ERR1321840,SRR6019682,SRR8199018,SRR8804832,ERR1563459,SRR10991880,ERR1251759,ERR178728,ERR2737913,SRR2188470,ERR714366,ERR017207,SRR8054245,ERR1509148,SRR7480353,SRR11237910,ERR460013,ERR2433571,SRR022707,SRR171680,ERR2433734,ERR675629,SRR5434871,SRR6748124,SRR5632914,SRR2194989,ERR1497664,ERR1324277,SRR7787668,SRR892324,ERR1241976,ERR1715381,SRR7480431,SRR1133234,SRR4787297,ERR654257,ERR374929,SRR2058966,SRR1916123,SRR6235756,ERR1497840,ERR1204823,ERR2506222,ERR2093383,ERR1106716,SRR7217782,SRR2249321,SRR6365475,ERR1323920,SRR6180309,ERR319489,ERR1491069,SRR2249508,ERR714864,SRR7648066,ERR263950,DRR061410,ERR330818,ERR3394617,SRR7939570,ERR2538358,SRR6768339,ERR036231,ERR3886521,SRR3884917,ERR2241651,SRR324804,SRR6339873,ERR1574189,ERR1453376,ERR161299,ERR2889566,ERR105107,SRR5646666,ERR137796,ERR2091044,SRR4788235,SRR5070889,ERR351204,SRR6128596,SRR6029873,SRR8809052,ERR361827,SRR7358958,SRR1993328,ERR1877808,SRR10341582,SRR8074911,SRR1569982,SRR8492434,ERR1509076,ERR1321272,SRR6046696,SRR1966344,SRR1037990,ERR2436262,ERR2089875,SRR8803280,SRR5586343,SRR6474302,ERR3409130,ERR2496628,SRR6891421,SRR7505718,SRR3883037,ERR1317763,SRR1272869,SRR7516259,ERR2789509,ERR731035,SRR7133072,SRR1646383,SRR1815450,SRR8098369,ERR502303,ERR226284,ERR2721178,ERR1508825,ERR1726008,ERR2747701,SRR6046837,SRR1655903,ERR2890400,ERR3684519,ERR1507015,ERR2977202,SRR060181,ERR862523,SRR2248268,ERR2650506,ERR197639,ERR1495240,ERR126959,SRR4419683,SRR7176505,SRR7540786,ERR550776,SRR5500430,ERR134561,SRR7514689,ERR1270402,ERR1477579,SRR3223177,SRR5220266,ERR1279454,ERR845540,SRR1564371,ERR2435741,SRR4896243,ERR2987557,ERR319204,SRR7358020,SRR5782009,ERR1753458,SRR7962001,SRR528053,SRR3191425,ERR2728899,ERR703029,SRR8100720,SRR10525439,SRR2001430,DRR149257,ERR1494095,ERR714443,SRR1215294,SRR6191599,SRR8498173,ERR743248,SRR7850095,ERR1280943,SRR1993311,ERR226227,SRR530631,ERR1764220,SRR015635,SRR5650048,SRR10593600,SRR5193273,ERR854740,SRR7184419,SRR9719150,ERR177217,ERR589634,ERR1241710,ERR1241059,SRR1958056,ERR1949275,SRR7992438,ERR1514575,ERR1481566,SRR3173701,SRR8498858,SRR1034126,SRR5412486,ERR3963990,SRR7457942,SRR1037778,ERR1280405,SRR6768264,ERR2337136,SRR3745544,SRR6045898,SRR1049692,ERR2718759,SRR2057386,ERR1284990,ERR3394637,SRR6045033,SRR305384,SRR1968269,ERR601038,SRR8903251,ERR1625336,ERR461803,SRR11067581,SRR6484696,ERR473796,SRR1646262,ERR1195653,SRR6451759,ERR1727636,SRR017683,ERR1504207,ERR716035,SRR528263,SRR538111,SRR2121540,ERR1317258,ERR1504378,SRR1597975,SRR10871117,SRR516828,ERR1723876,SRR1966191,ERR352293,ERR527211,ERR1498544,SRR7415027,SRR5642316,ERR551898,SRR5194207,ERR3609997,SRR9878051,SRR10269772,SRR2081696,ERR025172,SRR061391,SRR6045955,SRR1745563,ERR480624,ERR526079,SRR7349013,SRR6046143,ERR109229,SRR7501514,SRR1622925,ERR866408,SRR6784529,SRR1816536,SRR3068705,ERR045575,SRR5379417,SRR949353,ERR158640,SRR8733923,SRR6915106,SRR7787263,ERR1109077,ERR1509730,SRR7164136,DRR017803,ERR125916,SRR6900947,ERR2213687,SRR3205848,SRR9961579,SRR3190549,ERR315693,SRR2142201,SRR2231325,ERR2138315,SRR1732579,ERR2728804,SRR5115423,ERR1734099,ERR844015,ERR3860185,SRR4070197,SRR4018034,ERR702179,ERR3670984,ERR1321129,SRR10991991,SRR7183337,ERR1202126,ERR1478511,ERR1573140,SRR5649994,SRR8382764,ERR1574241,SRR538134,SRR7280848,ERR117729,ERR552154,SRR7976237,SRR5220509,SRR3765414,SRR5031237,SRR7190174,SRR1034451,SRR7892130,ERR069788,ERR2138232,SRR1645549,ERR1638464,ERR2601808,SRR5918286,SRR5405798,ERR473829,ERR1565392,SRR1815850,SRR7969800,ERR1482927,ERR690191,SRR5023780,ERR670849,ERR2719263,SRR3289768,SRR7417597,SRR7277779,ERR2739281,SRR8806426,ERR159009,ERR040005,ERR190484,SRR988095,ERR209625,ERR2892895,SRR5222833,SRR7276875,SRR4204503,ERR1496708,SRR7759850,ERR2525083,SRR2193925,ERR1493903,ERR163390,SRR2191931,SRR1973763,ERR2747511,ERR181933,ERR1504752,SRR7662632,ERR028964,SRR6315887,ERR386518,SRR7633301,ERR2726652,SRR3731452,SRR1965642,SRR5633126,SRR8198816,SRR7540046,SRR7783902,ERR1509842,ERR2213049,SRR1491757,ERR206070,SRR2247848,ERR925571,SRR059407,ERR2216384,ERR1562980,ERR2213823,ERR854700,ERR553955,ERR2689950,ERR1317168,SRR6257411,ERR3524382,ERR2890840,ERR980288,ERR485480,ERR1573441,SRR8062379,SRR6045150,ERR360356,SRR2191153,SRR2724081,ERR470091,SRR071571,SRR8137446,ERR3684040,SRR7417670,ERR449732,SRR3290671,ERR776636,SRR8034090,ERR1279781,SRR2042024,ERR3610135,ERR1325786,ERR1566072,ERR211270,ERR1286043,ERR279167,SRR5042725,ERR1595370,ERR2089019,ERR2241849,ERR347852,ERR028568,ERR2092764,ERR1479103,ERR855008,SRR3728434,ERR984878,ERR046233,SRR7969084,ERR1320794,ERR2750205,SRR5450535,ERR474057,ERR3411674,SRR1765505,SRR1031349,SRR950933,ERR776011,SRR5328419,ERR909180,SRR6900085,ERR1109043,ERR1108941,ERR1497955,ERR190161,SRR5633069,ERR3240255,ERR2434461,ERR1349373,SRR6257455,SRR6323336,SRR7059177,SRR6185010,SRR2087280,ERR1317315,ERR2892277,ERR572647,SRR6001327,SRR1038029,SRR3048956,SRR8060815,ERR349055,ERR670709,ERR1191961,ERR2663790,ERR263786,SRR305395,SRR3137132,SRR6918630,SRR7458195,ERR1877870,SRR6412558,SRR2121482,SRR1562661,ERR374895,SRR1034086,SRR7976247,ERR1202364,SRR6748227,SRR2163472,SRR400930,ERR1271724,ERR2496553,SRR6451771,ERR703008,SRR528237,ERR045307,SRR5405789,SRR5230167,SRR6179037,ERR017179,SRR7430935,ERR702909,SRR1593413,SRR7842109,ERR2435946,SRR6966993,ERR2434915,SRR2191917,ERR1203078,ERR1102403,ERR040117,ERR485773,SRR7511894,ERR338058,ERR1235195,SRR7949766,SRR6116801,ERR1192110,ERR562869,SRR1804118,SRR2724141,DRR017754,ERR052020,ERR1496887,ERR2364231,SRR1566361,SRR924907,ERR1324406,SRR6913559,SRR5146463,ERR2623350,SRR2817446,SRR6178895,ERR998493,ERR1081309,ERR714253,ERR1497289,SRR6216734,SRR8354073,SRR1966526,SRR1993563,ERR3239886,ERR2364518,ERR2652663,DRR018025,SRR8086223,ERR159027,ERR1600557,ERR1482267,ERR1728179,ERR550770,SRR7506677,SRR8454220,SRR445028,SRR7414144,SRR3728555,SRR9944894,ERR742951,ERR023882,SRR3728663,ERR3576298,SRR5024501,SRR7221231,SRR8384890,ERR2138079,SRR785156,ERR187472,SRR5986756,ERR278627,ERR708301,SRR7474884,SRR2228600,SRR10271478,ERR1282233,ERR2138678,ERR1488516,SRR6451807,SRR9722545,SRR7249930,ERR228602,ERR375040,SRR071579,SRR3111841,SRR6197629,ERR551946,ERR2195805,ERR459807,ERR1237577,SRR6784539,ERR1565733,ERR376712,SRR4163852,ERR1509985,ERR2190023,ERR315689,ERR484812,ERR1271578,SRR2243986,SRR1804064,ERR2525210,SRR8644963,SRR350062,ERR3858973,SRR6468578,SRR7349224,SRR1731949,SRR8078872,ERR1511429,SRR532586,SRR7340326,ERR435466,SRR1969280,SRR9878099,SRR6376033,ERR129209,ERR3576793,ERR2497741,ERR3685653,ERR1735408,ERR1280661,ERR033896,SRR8086476,ERR1324423,ERR1495519,SRR1519444,ERR161883,SRR8498542,SRR8144386,ERR750885,SRR2244856,ERR550647,ERR559332,ERR1242077,ERR1507343,SRR3632331,SRR5757184,ERR1729309,SRR3926846,SRR1597789,SRR1814859,SRR1528494,ERR038777,ERR2726526,SRR3049939,SRR5017395,ERR702874,SRR2650309,SRR2250469,ERR517386,SRR5070734,SRR7662731,ERR1565434,ERR1079275,SRR062048,ERR360635,SRR2193782,ERR1735419,SRR7343890,SRR401014,ERR703079,ERR2274831,SRR1803348,ERR1566022,SRR6474700,SRR4788155,SRR2321290,ERR485544,ERR2397559,SRR6310713,SRR7304475,ERR1565504,SRR1031180,ERR3062265,SRR1795859,SRR1569707,SRR6474219,SRR7175829,ERR1316621,ERR317140,ERR925075,ERR1281200,ERR980071,ERR264494,ERR1818152,ERR1320619,SRR1048243,SRR7842537,ERR1228381,ERR924747,ERR1510594,SRR6323526,SRR4045546,SRR8079377,SRR5122517,SRR5927221,SRR5282095,ERR461148,ERR552734,ERR2890337,ERR137090,ERR175939,ERR473841,ERR719774,ERR2650621,ERR2690206,ERR1478314,ERR1422337,SRR1657004,ERR311552,SRR1951865,ERR377505,SRR7269046,SRR8354064,SRR8071391,ERR2089883,ERR900420,ERR2092782,SRR9261378,ERR3859683,SRR6412514,SRR8401259,ERR204226,ERR833468,SRR11075257,ERR1228143,ERR3524438,SRR1814795,ERR1565082,ERR601026,SRR8498310,SRR7012020,ERR906556,ERR3961380,SRR7176181,SRR918378,SRR1161025,SRR10228144,ERR689487,ERR833614,SRR7867044,SRR1202987,ERR360431,SRR892565,ERR1283306,SRR3290827,SRR7292859,ERR1795686,SRR1598575,ERR1320885,ERR1273049,SRR7942498,SRR8106748,ERR2750448,ERR1023364,SRR7280877,SRR5787676,ERR1270922,SRR10680874,SRR545310,ERR1733364,ERR1578409,ERR017281,SRR2054194,ERR1106805,ERR632864,ERR386374,ERR029283,SRR6635779,SRR2191927,SRR6234011,SRR1106425,ERR1728462,ERR752205,ERR2396243,SRR6900925,SRR2237321,SRR7277760,ERR2506340,SRR7787472,SRR6046720,ERR1242738,SRR10723044,ERR1234275,SRR1287031,ERR1573255,SRR1132905,SRR3096002,ERR072029,ERR755563,ERR2737511,ERR2738851,SRR10270646,SRR6170384,ERR750980,ERR975140,SRR2244823,SRR7230883,ERR1565713,SRR7298391,ERR2891180,SRR10482295,ERR1515017,SRR4190341,SRR1805648,SRR6051859,ERR895987,ERR129091,SRR6442910,ERR2016601,ERR126961,SRR1646109,ERR2832945,SRR959140,ERR1234447,SRR7014895,ERR133875,SRR8634418,ERR563895,SRR7759864,SRR6938271,ERR2274801,ERR317058,SRR7992361,ERR657185,SRR2047301,SRR5548468,ERR2728809,SRR1566430,ERR1715392,ERR1241257,ERR1066309,SRR2016693,ERR712634,SRR5898911,ERR855260,ERR3679926,ERR755610,SRR10513618,ERR2749203,ERR1322093,ERR209313,SRR6059114,ERR930233,ERR550845,ERR3410849,ERR1821245,ERR586223,ERR1347746,SRR8365130,ERR1282251,ERR502326,ERR2359929,ERR353039,SRR1598179,ERR1480990,ERR2739380,ERR387660,ERR1658678,ERR1596796,ERR1482614,ERR1494473,ERR193662,SRR1645727,ERR1563425,ERR2016486,SRR5788103,ERR1450790,ERR1478627,ERR1787746,SRR305404,SRR1037959,ERR1082522,ERR2263549,SRR7164080,ERR1271613,ERR1272579,SRR4069892,ERR3040407,ERR1509316,ERR1025543,ERR386664,SRR7271452,ERR1430896,ERR1202312,ERR1499058,ERR343433,ERR1566450,SRR5921487,SRR1593423,ERR2663525,SRR6046411,SRR7514587,ERR737123,ERR2688511,SRR1010355,SRR1614812,SRR6159229,SRR2815177,SRR6038070,SRR8146978,SRR7350766,SRR2236803,ERR2213870,ERR3337498,SRR2250489,SRR1528461,SRR330069,SRR6179585,SRR5405827,ERR161977,SRR6044825,SRR1804472,ERR1604324,SRR6128098,SRR3728728,SRR7281060,ERR3060923,SRR2561611,ERR1065898,ERR1280939,SRR7664280,SRR6486153,SRR6282650,ERR439227,ERR042162,SRR7851636,SRR1303832,SRR7879595,ERR3229967,SRR7800715,ERR352967,SRR7822111,ERR364172,SRR9964771,SRR061328,ERR1512748,SRR7523071,ERR1270603,SRR1031603,ERR2891135,ERR467063,SRR2237324,ERR2747946,ERR2232567,SRR1993480,ERR552278,SRR7353061,SRR9310073,ERR1482375,ERR1325520,SRR1225573,ERR434792,ERR2891785,ERR2281806,ERR1325760,ERR180868,SRR6172815,SRR7439508,SRR7539887,SRR10991874,SRR5033648,ERR1489199,SRR7992709,SRR10423940,SRR6900689,SRR7358943,ERR719892,ERR842586,SRR1951833,SRR400926,ERR1045264,SRR1614841,ERR448878,SRR11165093,ERR670769,ERR370228,SRR7662772,ERR386298,DRR006259,ERR1479133,ERR1281134,SRR7367216,SRR1034240,ERR2233340,ERR3453952,ERR245860,SRR3322331,SRR2081620,ERR067832,SRR3215421,SRR6868304,SRR6310823,SRR2585577,SRR7124641,ERR2221379,SRR1745592,SRR532083,SRR6172884,ERR2892083,ERR2785516,SRR10133404,ERR1233941,ERR2738573,SRR7184556,SRR9588274,SRR3199882,ERR755557,SRR8903358,ERR1289696,SRR7416092,SRR038601,DRR075691,SRR5632235,SRR8509200,ERR908845,SRR5905567,SRR5949990,ERR348964,ERR249300,ERR414489,ERR352892,SRR6809024,SRR6206506,SRR7703363,SRR088799,ERR1574215,ERR134697,ERR2738378,ERR720127,ERR2623656,SRR1645253,ERR474533,ERR1204195,ERR2016253,ERR589795,ERR2749995,ERR1065335,SRR2081456,SRR6323288,SRR9833799,SRR3215151,SRR6170400,SRR6679872,SRR7707795,ERR2078432,ERR1241910,ERR1504737,DRR092725,ERR2396270,ERR479314,ERR473218,ERR460297,SRR7286550,ERR570395,ERR263883,SRR6828684,ERR2262035,ERR1481144,SRR8199210,ERR439768,ERR1732574,SRR2174302,SRR3720480,ERR178580,ERR2608554,ERR1733662,ERR1573078,SRR7458710,SRR6371574,ERR2726537,SRR7081815,SRR7547603,ERR2136564,ERR278392,SRR6940185,SRR1586300,SRR8498754,ERR551251,ERR3654948,ERR360849,SRR060079,SRR7495492,SRR2188082,SRR1655620,SRR6111306,ERR1659723,ERR011816,SRR528357,ERR2089290,SRR918149,ERR1283908,ERR361346,ERR016732,ERR2525072,SRR5516033,SRR10883982,ERR1430479,SRR2081746,ERR1566225,SRR8803504,SRR4897332,SRR532789,ERR1481518,SRR9924192,SRR7783844,ERR349516,ERR2819126,SRR1524513,SRR2227637,ERR3901559,SRR958226,SRR6841014,ERR1504601,SRR3530644,SRR1614545,SRR5153199,ERR517493,ERR1499193,ERR2435850,SRR533927,SRR2227554,ERR026251,SRR191797,ERR572688,SRR5216432,SRR1212213,SRR8808605,ERR2632011,ERR1326916,SRR7688632,ERR525626,ERR2524824,SRR7285592,ERR3040330,ERR349291,ERR1527074,ERR3597877,ERR461108,SRR2243994,SRR7276714,ERR842643,ERR844017,ERR467051,SRR7215964,SRR6951172,ERR1289750,ERR633006,SRR8804821,SRR6922559,SRR8498918,SRR10113084,ERR1754747,SRR7828280,SRR7416134,SRR1664308,SRR7504237,ERR1430831,SRR3219268,ERR2632296,ERR2136663,SRR540808,ERR3864774,ERR1496970,ERR1821242,ERR2694187,SRR7949693,ERR276989,ERR2853852,SRR10809638,ERR2750035,SRR7411500,SRR3439089,SRR6267147,ERR2757411,ERR1732748,ERR1600621,SRR7039790,ERR3859273,SRR5790162,SRR3945068,ERR720198,ERR1346047,ERR2726564,SRR7948018,ERR1733768,SRR1614450,SRR5193810,ERR2668545,SRR6898377,SRR1055749,ERR1138749,SRR5665996,ERR2433653,SRR7787605,ERR2749013,ERR172496,ERR376940,SRR10271998,SRR6046042,ERR3902181,SRR2089194,ERR715972,SRR3394856,ERR263797,ERR031060,SRR015688,SRR6310840,SRR1965904,ERR065315,SRR2223574,ERR2496568,SRR9218155,SRR6426899,SRR6914982,ERR1239077,ERR2538477,ERR1795618,SRR8808320,SRR7739519,ERR2597504,SRR6955423,ERR064803,SRR307304,ERR474228,SRR8117006,ERR552215,SRR2163761,SRR4244913,SRR7874114,SRR1211606,ERR1317080,SRR7474050,ERR054667,ERR1504519,SRR10872270,SRR1999889,SRR8199182,ERR776855,SRR7204366,ERR263747,ERR1109004,SRR5859320,SRR7276962,SRR2195911,SRR5092941,DRR017729,ERR1734206,ERR1202546,SRR3729050,ERR023521,ERR2854136,SRR6293229,DRR017781,ERR2436254,SRR2415868,SRR1038141,SRR605139,SRR925262,SRR6919461,SRR1765617,ERR1482105,ERR343693,SRR7456359,SRR1805049,ERR2235220,SRR4291582,SRR10271972,ERR318699,ERR715274,ERR193067,SRR7267766,SRR6045681,SRR647083,ERR072046,SRR1197626,SRR7183624,SRR1561224,ERR352608,SRR7286903,SRR8802229,ERR2363986,SRR8086050,ERR298120,SRR7217680,ERR1283087,ERR1490520,ERR1270639,ERR1500811,ERR2138019,SRR1735419,ERR540302,ERR3886636,SRR7450685,ERR1270956,ERR1571586,ERR750760,ERR232502,ERR2719823,SRR1966436,SRR5342873,SRR4069757,DRR014182,ERR1008714,ERR1007522,SRR1292270,SRR1645580,SRR7284362,SRR062290,ERR403709,SRR944986,SRR5650066,SRR3048543,SRR5052616,ERR1509399,SRR7176486,SRR7286443,SRR8498372,SRR2820618,SRR569358,SRR7287213,ERR2363318,SRR2249350,SRR4897516,ERR1491639,ERR2227927,ERR1733361,ERR107406,ERR2750363,ERR129168,SRR6899268,ERR1292582,ERR3284373,SRR391338,SRR7284359,ERR1764290,SRR1958415,ERR108392,ERR063792,SRR1959377,ERR2597355,SRR4176583,ERR1497558,ERR260222,ERR1727454,SRR2191490,SRR7414481,ERR2892924,ERR1228174,SRR10872199,ERR036188,SRR7190398,ERR1604474,ERR1555327,SRR7274819,ERR2719675,ERR3685523,SRR138275,ERR2000693,SRR6244082,ERR449731,ERR1477655,ERR688442,ERR418744,SRR059355,ERR1481426,ERR056661,ERR310622,SRR1965696,ERR129152,ERR1513242,SRR8808847,SRR7052208,ERR111126,ERR1492374,ERR3560708,ERR3410428,SRR7071556,ERR1283246,ERR2435998,ERR3402565,SRR6201971,ERR748307,SRR6046442,SRR640478,SRR2246402,SRR1840643,ERR3337394,ERR716172,SRR6726176,ERR1493467,ERR1515198,SRR1609118,SRR5500451,ERR037795,SRR7497755,SRR513828,ERR2694495,SRR1968498,SRR8244559,ERR026407,ERR1284552,SRR497945,ERR662113,ERR1065732,ERR1510233,SRR7993555,ERR1326762,SRR8998263,ERR046293,ERR1230702,SRR7969827,ERR461266,SRR7806375,SRR539815,ERR2729450,SRR062294,SRR8185031,ERR657438,SRR2053342,SRR800459,SRR400697,ERR025225,ERR1333968,SRR8802538,ERR360452,SRR027570,SRR1814806,SRR6467804,SRR6651931,ERR2889770,SRR7456295,ERR2641544,SRR3394625,SRR015865,SRR2240836,ERR1477917,ERR434315,SRR6902765,ERR1281470,ERR052597,SRR1761724,SRR1122554,ERR909187,ERR1625092,SRR2247323,SRR2724135,SRR8146963,SRR9877949,SRR6768209,ERR636097,ERR1271335,DRR014146,SRR1815312,SRR7217477,SRR7989996,ERR1728892,SRR7221105,SRR6399775,ERR1624762,ERR1272952,ERR3870540,ERR2818876,SRR6899417,SRR6399830,ERR339047,ERR1430473,SRR1567280,SRR1215674,ERR1320837,SRR4018042,ERR2216408,ERR1756473,ERR755487,ERR1283533,ERR1284236,ERR701748,SRR2250351,SRR7187772,ERR2497738,SRR533850,ERR2977213,ERR2891163,SRR326176,ERR2365006,SRR8738290,SRR7885272,ERR2000771,ERR551252,ERR1247915,SRR3146339,ERR271433,ERR028786,SRR1815813,SRR7106810,ERR2759739,ERR331471,ERR1015333,SRR6922713,ERR1735411,SRR6854295,SRR1816055,ERR1753412,SRR6044980,ERR419380,ERR193309,ERR2738124,ERR1425292,SRR2054387,ERR2364948,ERR425164,SRR9860766,SRR7501404,SRR8163586,SRR7121107,ERR1240686,ERR1564200,SRR5031202,SRR7523380,SRR7094058,ERR318621,SRR3823938,ERR636458,SRR5632968,SRR3943045,SRR6901138,ERR2631889,SRR1462571,SRR8807889,ERR298244,ERR862494,SRR1212321,ERR1239805,SRR9825479,SRR7755734,SRR494499,SRR1815419,ERR046243,SRR8086219,SRR7787523,SRR7299082,ERR1507679,ERR1239096,SRR017385,SRR500657,ERR1497273,ERR718336,ERR2932829,SRR8637423,ERR1023301,SRR10340335,SRR7345574,ERR1317348,ERR2435459,ERR1514927,SRR6062259,ERR027240,SRR413713,ERR1489220,ERR063943,SRR4417827,ERR1242185,ERR2890887,ERR1282472,ERR410036,ERR209195,SRR070027,SRR6663581,ERR3576712,SRR7417966,SRR2247114,ERR2738093,ERR1509342,SRR388673,SRR2550028,ERR1493764,ERR1106759,ERR2694377,ERR353244,ERR1733191,SRR8903238,ERR751025,SRR1963468,ERR1563054,SRR5193817,SRR1266064,ERR1321291,SRR6122282,SRR7215360,ERR011132,ERR1571933,ERR1566488,SRR5042991,SRR7656214,ERR1672811,ERR2239874,ERR422693,ERR3902652,SRR6996349,ERR1478356,SRR8090648,ERR775756,SRR5288072,SRR1034545,ERR1234484,SRR6011657,ERR662323,SRR2140706,SRR7291658,ERR867555,ERR2818807,SRR5957756,SRR10887318,SRR7223312,ERR461501,ERR2505809,ERR1489096,ERR2496412,ERR750809,ERR854744,ERR326398,SRR10068135,ERR387517,SRR6122139,SRR7787864,SRR6889363,SRR8437705,ERR1837104,SRR3996650,ERR2608515,SRR1916106,SRR3181003,ERR744127,ERR125102,ERR715994,SRR2228437,ERR433206,SRR6808977,ERR1280618,ERR870442,SRR7800480,SRR1645224,SRR539636,SRR7166982,ERR051826,ERR1035799,SRR2240914,DRR017710,SRR5486498,ERR2451931,SRR3731501,SRR6190006,SRR6184896,ERR657397,SRR7077675,SRR2228403,ERR3871202,SRR8071188,ERR1733856,ERR279174,SRR2223120,SRR6019687,SRR8509902,SRR11068463,ERR1318088,SRR7800441,ERR3859433,ERR434344,ERR026290,SRR6045420,ERR551257,ERR190442,SRR8900407,SRR918415,SRR2082092,SRR2079909,ERR1259213,ERR343774,ERR2089680,ERR1015414,ERR1239479,SRR3284770,ERR1320897,ERR900576,ERR1764521,ERR1511513,SRR2223216,ERR1106683,ERR1024767,ERR1566293,ERR1271244,ERR182381,SRR10615887,ERR160838,SRR8199007,ERR551503,ERR1321681,ERR1566130,ERR126903,ERR3886935,ERR027097,SRR1735690,SRR7151657,ERR2718460,SRR6748097,SRR7007271,SRR1266687,SRR6514668,ERR1230954,SRR8492292,SRR9985613,ERR1658810,SRR1521561,SRR7236649,ERR2506107,SRR8127616,ERR697257,SRR6885447,SRR7471082,ERR182432,SRR1816340,ERR3669075,SRR8804321,ERR1067751,SRR7989807,SRR7215353,SRR6046778,SRR7176441,SRR1106449,ERR2853845,ERR028278,SRR7124505,SRR1968129,SRR7967960,SRR1587339,ERR3902104,ERR1478752,ERR742925,ERR750744,ERR563908,SRR1965421,ERR257663,SRR958390,SRR1031894,SRR10872187,SRR7894979,SRR6007418,SRR003768,ERR2602249,SRR5328070,ERR662337,ERR2718565,ERR1734821,ERR3685534,ERR2597352,SRR2188760,SRR958107,ERR210701,ERR1572679,SRR7656225,ERR086011,SRR8903209,SRR7641432,ERR1788613,ERR363904,ERR2497157,ERR067741,ERR570397,SRR1164596,ERR042771,ERR321656,ERR3860425,SRR1611185,ERR1239998,ERR688588,SRR7942411,ERR314445,SRR8361486,SRR1969827,ERR369037,SRR6793818,SRR341644,ERR425517,SRR036203,SRR1816569,SRR7172226,SRR7349270,ERR419025,ERR1284498,ERR054597,SRR2245466,SRR770083,SRR5221597,SRR305232,SRR1795851,ERR343771,ERR2281711,SRR5632859,SRR7501294,ERR278892,ERR1570722,ERR526016,ERR1497730,SRR7539670,ERR2853736,SRR7108982,SRR4063718,SRR7662579,ERR039925,ERR030019,SRR6675971,SRR7909647,ERR1640613,ERR3684116,SRR918604,SRR1657851,SRR1614806,ERR3411308,ERR340784,ERR1482943,ERR298186,ERR212244,SRR1804650,SRR7965186,ERR718393,SRR545601,ERR1735079,SRR1046268,SRR1814730,SRR10075384,ERR1240262,ERR331397,SRR7884717,ERR3901951,SRR6895859,ERR1241701,ERR1507733,ERR048007,SRR2223586,ERR473686,ERR1279607,ERR744094,ERR3410685,SRR3574758,ERR072195,SRR5643038,ERR2890931,SRR2082135,ERR1317050,ERR1462581,SRR7367548,ERR1082899,ERR1326484,SRR5306570,SRR7783613,ERR3860208,SRR6486441,SRR8809163,ERR1481085,SRR3157078,SRR8498184,ERR1563841,ERR160968,SRR2000241,ERR909237,ERR636087,DRR017717,ERR1273532,SRR7163878,SRR7310620,SRR7369911,SRR7687877,ERR069909,ERR1214410,ERR1570968,ERR3964654,ERR1924251,SRR2192771,SRR3601585,ERR1234975,ERR550803,ERR703048,ERR1570110,SRR10417725,ERR1788255,SRR6044865,ERR490442,SRR1046305,SRR001318,ERR119508,SRR3227010,ERR2365014,ERR552742,ERR459989,SRR7349306,ERR1565928,ERR2496489,SRR1694060,SRR10881617,SRR8803301,ERR2533568,ERR909218,ERR1735287,ERR1658863,SRR6045606,SRR4273706,ERR1566577,ERR1282841,ERR1285384,ERR758767,ERR051988,ERR2496583,ERR3211643,ERR460592,ERR226500,ERR419518,ERR1658565,ERR134872,ERR715948,SRR5937355,ERR490628,ERR2729269,ERR3684645,SRR10513721,SRR7050975,ERR946750,SRR360482,SRR7511752,SRR1783222,ERR190975,ERR2591975,SRR9610734,ERR025265,ERR044805,SRR4256099,ERR1480782,ERR2691300,SRR1597203,SRR533852,ERR586698,ERR484767,ERR1422682,ERR1950846,ERR1585774,SRR6412918,SRR6724086,SRR6329419,SRR4733961,ERR1239342,SRR7634323,SRR5632286,ERR1672686,SRR061344,ERR117658,SRR1525265,SRR9822663,SRR545463,ERR2719197,ERR025934,ERR654269,ERR481261,SRR7688217,ERR3684541,SRR061337,SRR8514752,ERR1285552,ERR387685,SRR1219364,SRR925346,SRR7124565,ERR2749204,ERR1305149,SRR7850162,SRR1612573,SRR7989976,SRR013355,ERR3684556,SRR6958881,ERR1316937,ERR1482266,ERR3211710,SRR7026236,SRR3926821,SRR2040173,SRR10690299,SRR7797532,SRR6844986,SRR4014352,ERR1018949,SRR7190604,ERR1236783,ERR3682207,ERR1570161,ERR718487,ERR1574512,SRR1988473,SRR6918311,SRR6808972,ERR2719513,SRR7270948,ERR422767,ERR752245,SRR5070717,ERR583639,ERR3679819,ERR318702,ERR481120,SRR413700,SRR5660180,ERR1007490,ERR589620,SRR2246260,SRR1031917,ERR2765106,SRR6170123,SRR9722596,ERR1477996,SRR3224235,SRR2243931,ERR357784,ERR1326367,SRR648309,SRR5812009,ERR1578501,ERR403319,ERR2434353,SRR6170235,SRR540795,SRR7166753,SRR1269367,ERR1292665,SRR6919106,ERR716253,ERR1235504,SRR1765616,ERR387169,ERR477129,SRR5280679,SRR6165521,ERR550807,ERR1333956,SRR7077579,ERR926107,ERR586859,ERR029093,SRR4181602,ERR1728601,SRR10770691,ERR775398,SRR6045829,ERR040087,ERR3239821,ERR1733846,ERR435523,SRR2221921,SRR7911413,ERR600602,SRR061202,SRR3930390,ERR1884267,SRR6768232,ERR1733142,ERR2808661,SRR7068340,SRR6014879,SRR1816377,ERR191796,ERR654279,ERR3726338,ERR2668468,SRR1814439,ERR516708,ERR743188,SRR3764681,ERR2089160,ERR2719860,SRR7298386,SRR7739520,ERR358542,SRR8515730,ERR357454,ERR1241492,ERR1491293,ERR1483275,SRR2194860,SRR892439,ERR434916,ERR276921,ERR589523,SRR2248202,ERR1565239,ERR2728913,SRR5436261,ERR1272023,SRR9067236,ERR337746,ERR1247327,ERR161964,ERR022220,ERR1282075,SRR1162603,ERR2560557,SRR2199643,ERR2232620,ERR425958,SRR7662646,ERR208377,ERR278677,ERR1270784,SRR520123,ERR1495109,ERR2623560,ERR2728798,ERR1283287,ERR176584,SRR7444243,SRR4346751,SRR036125,SRR5405918,SRR2175649,SRR2189016,ERR278229,ERR657226,ERR1239107,SRR532859,SRR7348708,ERR715261,SRR5253643,ERR3859506,ERR192042,SRR7163801,ERR2764893,SRR8094721,SRR2250534,ERR321140,SRR10850588,SRR7739846,ERR352157,ERR3560626,SRR8291343,ERR1506263,ERR066397,ERR776050,SRR5664441,ERR019743,ERR066478,SRR7687733,SRR3170534,ERR1481934,ERR1214327,SRR2751898,SRR6310737,SRR2232413,ERR1497217,ERR2891186,ERR1563961,ERR111044,SRR5564917,ERR1285208,ERR752216,SRR7407969,SRR1060586,SRR3991633,SRR5812756,SRR3216233,SRR1963537,ERR1094784,ERR1565100,SRR7093217,SRR7428136,ERR1604164,ERR2650699,SRR8071360,ERR315167,ERR3403345,ERR587103,SRR5023915,ERR2365052,ERR2749736,SRR8804042,ERR1566068,SRR3439263,SRR7523474,SRR10696305,ERR1023428,SRR069915,ERR1478621,SRR8950636,ERR3901885,ERR1236380,SRR2081556,SRR088924,SRR1215278,SRR5194031,ERR1243045,SRR089477,SRR7417879,ERR1658152,ERR1510540,SRR7964925,SRR6170472,SRR549500,SRR6768344,ERR2137981,ERR586790,SRR7166913,SRR10918053,ERR1490695,ERR066191,SRR6111349,ERR2623344,SRR062538,SRR6310474,ERR294444,SRR4897613,ERR1572720,ERR759013,SRR1821283,ERR2649620,ERR2000674,ERR1239592,ERR1270890,ERR770963,ERR425302,SRR1187294,ERR1236535,SRR10590783,SRR1735320,SRR5023960,SRR8199142,ERR1235034,SRR10236651,ERR1272238,SRR1816063,SRR7650998,SRR341636,SRR2193575,ERR552686,SRR1630931,SRR1966708,ERR3209959,ERR1023404,SRR8121024,ERR1349070,SRR4032987,SRR7359576,SRR1161237,ERR844077,ERR2016604,ERR1728477,SRR6900355,DRR099827,ERR1500612,ERR979906,SRR6170146,SRR1815759,SRR1959479,SRR7204557,ERR744289,ERR1270937,ERR363774,ERR038284,SRR031602,ERR2694567,SRR1656107,ERR027824,SRR3657886,SRR7631868,SRR5585356,SRR8437983,SRR1027783,ERR059346,ERR2000673,ERR228278,ERR449573,ERR033022,ERR1574320,ERR1234634,SRR7842113,SRR6014126,SRR7106711,SRR5221947,SRR1565745,ERR1325960,SRR6266242,SRR7286925,ERR1283168,SRR8127609,ERR1514887,SRR8546969,SRR3499231,SRR7351290,SRR7533177,ERR1727316,ERR1562747,SRR8675918,SRR7634156,ERR108328,SRR5788290,SRR8426934,ERR1818222,SRR8354095,ERR1272943,ERR1640606,ERR2185439,ERR1573512,SRR8072009,ERR752229,SRR8806919,ERR2241645,ERR2396262,SRR6233887,SRR652334,SRR1633843,SRR7910393,ERR369537,ERR473084,SRR2818125,SRR7170927,ERR3140381,ERR1191907,ERR471356,SRR7468917,SRR7516476,ERR1564490,ERR164810,SRR5948982,ERR1481795,SRR10880513,SRR7278077,ERR3901335,ERR044986,ERR2434567,ERR190332,SRR7163538,SRR925320,SRR7533547,SRR10215830,SRR7850538,SRR1164573,ERR388367,SRR1491597,SRR7989899,ERR211858,SRR1646554,ERR2000709,ERR2524361,SRR5788426,SRR7257327,SRR9974425,ERR1952473,SRR7974368,ERR055613,SRR1615978,ERR2749353,SRR6058994,ERR226274,ERR1569964,ERR2726461,SRR10323638,ERR2433681,ERR018939,ERR1727330,SRR5319542,SRR7163824,ERR172053,ERR1102163,ERR718276,SRR2244234,ERR3576867,SRR1967505,ERR1570054,ERR1280579,ERR460084,SRR5892221,ERR1156266,ERR1279564,ERR3684769,ERR3394848,SRR7458747,ERR562829,SRR2168395,SRR5806407,ERR434422,ERR257535,ERR376804,SRR7049046,ERR1272668,ERR2691040,SRR6412685,ERR714484,ERR1795797,SRR7221203,ERR425641,ERR424911,ERR3974034,SRR6190965,SRR3394917,ERR1995237,SRR7783803,ERR2759454,SRR3305648,ERR719961,ERR037225,SRR9188500,SRR2029506,ERR382079,SRR7187843,SRR7504800,SRR7358118,ERR3333486,SRR9029069,SRR7401731,SRR2237593,ERR315680,SRR6131626,ERR2729448,SRR5951616,SRR2243570,SRR5160644,SRR9877850,ERR1022065,ERR352173,ERR924962,ERR1479059,ERR168867,SRR1747047,ERR3901535,SRR1631094,ERR1497898,ERR3192374,ERR494900,SRR1813439,SRR7908821,SRR5313584,ERR600798,ERR842649,ERR495035,SRR3049355,SRR063538,ERR1217362,ERR3410655,ERR769306,ERR990200,ERR1574548,SRR3574262,ERR1672498,SRR8498041,ERR1325893,ERR388411,SRR8239915,ERR1305119,ERR718554,ERR715305,ERR2743750,SRR7527619,SRR8401368,SRR6044842,ERR2090993,SRR1162492,SRR6881662,ERR036199,ERR1192079,SRR1586296,ERR1281141,SRR2083225,SRR1034095,SRR7167531,ERR1995250,SRR1106422,SRR2081744,ERR1271204,ERR1324404,ERR1280116,SRR6185105,SRR5470263,ERR1292609,ERR045371,SRR7204206,SRR3099204,ERR1271184,ERR3209868,ERR028677,SRR10003560,ERR2227462,ERR2622918,ERR3003437,ERR1488555,SRR582651,SRR5193452,SRR7049021,SRR7664238,ERR459826,ERR553158,ERR1483460,SRR532747,ERR866394,DRR017878,SRR891934,SRR7184158,ERR343768,ERR193176,SRR8802753,ERR842567,ERR479486,SRR6019710,SRR8293558,SRR7417783,ERR1321316,ERR1326623,ERR3410898,ERR353064,ERR026183,ERR1578531,SRR7733979,ERR1541362,SRR7521241,SRR1292249,ERR3004191,ERR045373,SRR528377,SRR7124769,ERR2739065,ERR830494,SRR8699847,SRR7283726,SRR8090941,ERR1508977,SRR8114912,SRR2237618,ERR2743743,ERR2890782,ERR1247462,SRR2724160,ERR474471,ERR1515291,ERR460884,ERR2892148,SRR3728659,ERR439810,SRR6044851,ERR228213,ERR1282073,SRR9836956,ERR1239034,ERR2891725,ERR2719749,ERR1242601,ERR1035802,SRR7458011,SRR8599784,SRR8476545,ERR2227737,SRR6728049,SRR10991944,ERR1952516,SRR10337148,ERR2668503,SRR3728575,SRR7417631,ERR171216,ERR1727768,SRR641325,ERR1240852,SRR5312213,SRR307106,SRR4346319,SRR6919098,ERR2749275,SRR5889102,SRR2247918,ERR2299502,ERR3860780,ERR2181708,SRR4897530,SRR6726560,SRR3978287,SRR6511967,ERR1575138,ERR1236147,SRR2064622,SRR1995555,SRR138339,SRR1965915,ERR2726475,ERR030333,SRR7475292,ERR2710934,ERR134778,SRR536844,SRR6485800,SRR6172700,SRR1182464,SRR8385430,ERR349483,SRR8806453,SRR7350763,SRR7249468,SRR6929983,ERR3498953,SRR7183964,ERR030297,ERR2364445,ERR551302,ERR1204210,SRR7480627,SRR6702131,SRR1060685,SRR7130376,SRR7539693,ERR360689,ERR2201759,ERR321437,SRR1793241,SRR1735338,SRR2228279,SRR4119632,ERR119966,ERR1272047,ERR2099157,ERR3901341,ERR2744602,ERR1727423,SRR6507278,ERR377504,SRR1804669,ERR1234295,SRR341696,ERR319329,SRR360497,SRR7094147,ERR702985,ERR2728815,SRR8807133,ERR3061037,ERR1430428,DRR033849,SRR7077426,SRR10553795,SRR3663444,SRR3884945,SRR037532,SRR7418129,SRR1565471,SRR3151592,ERR3860220,ERR1316489,ERR759061,SRR9974250,SRR2193519,ERR998487,SRR7829321,ERR1279433,SRR6768230,SRR7514538,SRR2193331,ERR420009,ERR1733849,SRR3632299,SRR2015917,ERR1216982,ERR774831,SRR7647304,ERR419756,SRR8199631,SRR10738732,SRR6164074,SRR10272106,ERR039293,SRR1571049,SRR9158287,ERR2690291,ERR908867,SRR2244004,SRR1969189,SRR7190574,ERR120008,ERR2977189,ERR190443,SRR3156757,SRR1593937,ERR1496645,SRR1996192,ERR1429198,SRR6323310,SRR7479645,SRR7048520,SRR7172416,SRR7072123,SRR2015140,ERR2703841,SRR1212244,ERR502365,SRR1422666,ERR1490541,ERR1507753,ERR1316337,SRR5405984,SRR015805,ERR473709,SRR1631075,ERR930269,SRR10881582,SRR5957751,SRR5788357,ERR3412064,ERR363432,SRR1944845,ERR034034,ERR1035860,ERR1317150,SRR10272327,SRR6980488,ERR2434375,SRR2917940,SRR7349337,ERR1279529,ERR278882,SRR2082272,SRR7739475,SRR650279,SRR1553778,SRR7250974,ERR1498158,ERR418475,SRR1106215,ERR2749138,SRR8198894,SRR7479804,ERR1756441,ERR1735228,ERR1478613,SRR6890509,ERR2759709,ERR1334883,SRR9877682,SRR10149717,ERR2227952,SRR1816184,SRR8551734,ERR1415566,ERR018965,SRR2082167,ERR3684086,SRR2078194,ERR375335,ERR2892616,ERR1490554,ERR1317211,SRR6938274,ERR461607,SRR5115410,ERR1285808,SRR5921213,ERR3333504,SRR8095264,SRR7297896,SRR1211529,SRR6289218,SRR019450,ERR1487767,SRR3225243,ERR459815,ERR1013981,SRR7387523,SRR088810,SRR2056402,ERR1007528,ERR600959,ERR434712,SRR6485710,ERR1494430,SRR1106257,ERR1565041,ERR054979,ERR743208,ERR563897,ERR2891375,ERR862396,ERR718330,ERR2663690,ERR246739,ERR861007,SRR3530569,SRR1765397,ERR026382,SRR5031377,SRR2187413,SRR5666047,ERR419418,ERR670745,SRR1815304,ERR1247252,SRR314678,ERR1270223,SRR292329,ERR418912,SRR9711204,ERR1481450,ERR1204134,ERR117540,ERR3061577,SRR1922892,ERR026063,ERR2227734,SRR6388510,SRR7850068,SRR7501308,SRR1197758,ERR360395,SRR7090675,SRR1965694,ERR716268,SRR6881655,SRR071482,ERR1239666,ERR1511447,SRR7903042,ERR028942,SRR1915813,SRR549541,SRR6891419,ERR1494905,SRR896100,ERR414603,ERR028742,SRR3391932,SRR7690577,ERR1106706,ERR1477588,ERR2737961,ERR3902705,SRR7123276,ERR439203,ERR2987535,SRR7275016,ERR732893,SRR8981355,ERR2710917,SRR7884528,SRR015743,SRR4139931,ERR2241714,SRR1962432,SRR7786829,ERR716995,SRR5193408,ERR551384,ERR227064,ERR2091184,ERR1491967,SRR7416341,ERR369260,ERR1743721,ERR984398,ERR1014151,ERR1320889,SRR6189552,ERR1504526,ERR1497783,ERR1065127,SRR2245613,SRR2566019,ERR1482432,ERR226205,ERR027912,ERR2397542,ERR011930,ERR1280566,ERR3902260,SRR017988,ERR069858,ERR1247695,SRR7183559,SRR1973818,ERR1102524,SRR9691016,ERR387159,SRR10355700,ERR580384,ERR1510809,ERR525674,ERR3411885,ERR2244520,SRR138333,SRR8506054,SRR6915162,ERR759014,ERR1235210,SRR2231773,ERR2433965,SRR1107438,ERR1562905,SRR3728517,ERR052075,SRR7458580,ERR1488678,SRR1793477,SRR3663599,SRR7988727,ERR2892659,ERR966716,SRR2236839,ERR321648,ERR1735210,SRR6865463,ERR769341,ERR540527,SRR7282611,SRR7468291,SRR7108620,SRR10689408,SRR5477435,ERR357574,SRR407705,ERR490742,ERR479098,SRR7244374,SRR1785877,ERR1272574,ERR715411,ERR2089814,SRR1632856,ERR1018281,SRR5288732,SRR513817,ERR066578,ERR1234869,SRR10665558,ERR063532,ERR355924,ERR1108986,SRR1814937,ERR2750327,SRR1960379,SRR10872210,ERR2619720,SRR7523730,ERR2683621,SRR2221866,ERR349308,ERR656337,SRR532384,ERR694162,ERR182468,SRR1596388,ERR357547,SRR6207528,ERR473594,SRR1965883,ERR587117,ERR1242934,SRR7172245,ERR712500,SRR1160631,ERR1492172,ERR1672931,ERR3900144,ERR751185,ERR163891,ERR1511138,SRR7850153,ERR024754,ERR1482109,SRR7706319,SRR10532666,ERR193121,ERR3684612,ERR2988624,SRR063521,SRR7495786,ERR2093364,ERR2004791,SRR5220624,ERR719761,SRR3617067,SRR549775,ERR330566,ERR225607,ERR323039,ERR1493178,ERR1671629,ERR085394,ERR2893182,SRR10499969,SRR1568883,ERR1231244,ERR1316671,ERR1492285,ERR1799742,ERR2363060,SRR7454750,ERR418934,SRR7439322,ERR1497186,ERR1108320,SRR6185038,SRR1967781,ERR1234763,SRR1966025,ERR461467,SRR867730,ERR2497097,ERR208466,ERR247139,ERR1494925,ERR1733149,ERR2623444,ERR039357,SRR7516270,ERR1507559,ERR024957,ERR752115,SRR7523846,SRR5723848,ERR329997,ERR1732993,ERR2090716,SRR7501277,SRR7215358,ERR862380,ERR2719259,SRR5253628,ERR1281224,SRR1240295,ERR925572,SRR7208625,ERR1658492,SRR1656043,ERR930291,ERR172049,SRR1021939,ERR3598022,ERR1292708,SRR6170473,ERR2833160,SRR1656188,ERR1235277,ERR1727957,ERR1488246,SRR6014782,SRR7444170,SRR2049556,ERR1239818,ERR1325320,SRR7728044,ERR1234433,ERR2434946,SRR8498124,SRR2245406,SRR7756235,ERR054335,SRR1037954,SRR1622839,ERR330946,SRR6938443,ERR494712,ERR2138629,SRR5633245,SRR2244348,ERR714269,ERR1281420,SRR1814587,ERR419908,ERR3210086,SRR1614378,ERR317132,SRR9985652,ERR1554563,SRR3826878,ERR1734023,ERR039863,SRR1745626,SRR3286959,SRR10988679,SRR10872204,ERR460724,SRR7166864,SRR3731543,SRR3578454,ERR2597444,SRR7077310,SRR1060495,SRR8804332,SRR1598201,SRR071483,SRR3927504,ERR1284193,SRR7232605,ERR2611812,ERR1491932,ERR181738,ERR2363771,ERR2750389,SRR3049271,ERR1571708,SRR6323195,ERR279106,ERR2623607,ERR228432,SRR7828483,SRR1816638,ERR3510725,ERR3411725,ERR1506105,ERR3560950,SRR5405662,ERR133898,SRR5650145,SRR1815842,ERR011243,SRR7187102,ERR600998,ERR1247505,SRR9877959,ERR1235957,SRR892333,ERR2891173,SRR9613215,ERR062895,ERR1734240,SRR1554519,SRR053013,ERR719899,ERR479028,ERR845836,SRR6982821,SRR7191526,SRR10030019,SRR6128594,ERR2138573,ERR2497093,SRR1031673,ERR1507789,SRR1031074,SRR1491163,SRR1544372,SRR8079373,SRR3929702,ERR2091023,ERR052077,ERR658278,ERR1081563,SRR5434951,SRR1655853,ERR1235303,SRR1687222,ERR1478950,ERR2496651,ERR2602530,SRR1612283,SRR7151618,SRR9637567,SRR137150,SRR1917065,ERR272230,SRR8803792,SRR10095337,SRR5605880,ERR418773,ERR751478,ERR1604308,SRR7620609,ERR1094806,SRR7731445,ERR1572834,ERR1102128,SRR9985588,ERR2623234,SRR2226755,ERR1732810,ERR1238997,SRR1952896,SRR7783703,SRR6182999,SRR1539595,ERR439005,SRR6956666,SRR531560,ERR1282076,ERR1251501,ERR1585750,SRR1492333,SRR5657854,SRR5216509,SRR1197602,ERR3372776,ERR1271340,SRR7664668,ERR719598,SRR3720482,ERR1321262,SRR2223101,ERR1320791,ERR2533796,DRR171940,ERR2364372,ERR1487683,SRR7151703,SRR5806422,SRR6508089,ERR1247188,ERR2719149,SRR10272332,ERR1507141,SRR139105,SRR3048572,SRR7176454,SRR7645864,SRR800508,ERR388453,ERR1563104,SRR7283728,SRR4236940,ERR3684060,ERR419636,SRR6484662,SRR1816736,ERR2602098,ERR1099205,ERR382090,SRR3730512,SRR6045981,SRR514236,SRR7256996,ERR1764295,ERR1251675,SRR1031892,ERR1271324,ERR3241916,SRR3100538,SRR6045780,SRR2081639,ERR1271457,ERR3902072,ERR2138172,ERR2434337,ERR1155872,ERR343794,ERR1239625,ERR315188,SRR1303809,ERR2093266,ERR117508,ERR1564930,ERR1672922,SRR641358,ERR1733689,SRR1513394,ERR1271278,ERR011195,ERR1217234,ERR120096,SRR2231790,SRR5230112,SRR3049889,SRR2534079,SRR8506104,DRR148318,ERR425142,ERR719143,ERR473681,ERR1735236,ERR1270232,SRR7787166,SRR6879359,ERR460716,SRR6784577,ERR467111,SRR7472846,SRR648658,ERR1109052,SRR1481673,ERR1282600,SRR6415004,SRR5379244,ERR976517,ERR494843,SRR077224,ERR2090921,SRR7451119,SRR949392,ERR1477555,ERR2759940,SRR10694032,SRR7469020,ERR1320681,SRR6399502,SRR2221867,ERR755514,ERR352357,SRR6227504,SRR5031912,ERR1240580,SRR1491032,ERR3900931,ERR3061939,SRR10273610,SRR2231343,SRR1795009,ERR2221114,SRR3731680,SRR6881330,ERR257073,SRR2143473,ERR1491074,SRR1645162,SRR6170200,SRR3214578,ERR1562636,SRR1797208,ERR2433993,ERR646518,SRR6482109,ERR419740,SRR6184764,ERR471137,ERR338266,SRR1973904,ERR2245462,ERR900274,ERR2777836,ERR1239132,ERR1285817,ERR2094479,SRR2191485,SRR2082213,SRR3578917,ERR1273057,SRR7882039,SRR7221187,ERR350405,SRR10342435,ERR1239497,ERR2004616,ERR1555407,ERR2433696,SRR5620489,ERR1407391,ERR017166,ERR494687,ERR1316753,ERR2206756,ERR011295,SRR8557034,SRR10271536,ERR2603203,SRR3530514,SRR8034197,ERR033907,ERR1564741,ERR702793,SRR1212258,ERR314170,ERR351188,SRR800432,SRR1160986,ERR2738655,SRR7850642,SRR7480436,ERR2760136,ERR1570618,ERR2891742,SRR1731989,ERR1565627,SRR1248997,ERR278356,ERR477060,SRR10834044,ERR2181682,ERR052342,ERR719267,SRR7737678,SRR3727874,SRR1106480,SRR2136807,ERR337772,SRR3120736,ERR562823,SRR6486086,SRR1971620,SRR1790646,SRR7189947,ERR3696593,SRR7159854,ERR321359,ERR3209891,ERR1563905,ERR1317811,ERR1569632,SRR1784212,SRR1744051,SRR10087032,ERR1509871,ERR2738138,ERR1481096,SRR6045019,SRR10593676,SRR7310617,ERR060332,SRR2029475,SRR1060736,ERR751179,SRR5434362,SRR10872365,SRR7349135,ERR1285861,ERR011748,ERR479086,SRR7176272,SRR539475,SRR540571,ERR2892077,SRR532823,SRR7402075,SRR3729006,SRR3392100,SRR541205,SRR5328327,ERR159002,ERR1734336,SRR7217668,ERR1732522,ERR2863464,SRR7786817,ERR403392,ERR632874,ERR449846,ERR2607559,SRR3110244,SRR5631588,ERR066276,ERR1658493,SRR4897705,SRR10423909,ERR2434179,ERR3209912,SRR6390575,ERR1569875,ERR1727510,ERR369534,ERR1285133,ERR1564120,SRR540623,SRR1211428,ERR1488853,ERR3899934,ERR719127,ERR985538,ERR775555,SRR9102686,SRR3715589,SRR4181344,ERR1728049,SRR1363351,SRR2229263,ERR1216287,SRR6748047,SRR7124766,ERR272156,SRR7688009,SRR7176296,ERR1283942,ERR3684754,ERR3597946,ERR715158,ERR2749684,SRR1031148,ERR187436,SRR7291546,SRR6332179,ERR1604172,ERR1659817,ERR1239912,ERR374842,ERR2710956,SRR1161236,ERR135704,ERR3597900,ERR490804,SRR1965151,ERR024765,SRR6046728,ERR1321641,SRR3360200,SRR1031822,SRR10026583,SRR8003602,ERR708368,ERR550707,SRR7184570,ERR1156188,ERR551667,SRR3199574,SRR6326558,ERR1733229,SRR8136845,SRR7108953,SRR10129591,ERR171167,ERR1482132,ERR1271016,ERR490724,ERR1723982,SRR10271670,SRR7516742,SRR7050060,SRR6451660,ERR2089952,SRR1037742,SRR5220888,SRR539907,ERR435538,ERR052029,SRR1290769,ERR1478361,ERR158706,ERR2663962,ERR011938,SRR7523338,ERR046297,SRR6486597,ERR1574381,ERR900435,ERR1453652,ERR570350,ERR755342,SRR8374280,ERR1010124,ERR209814,ERR719472,SRR540973,ERR1197257,ERR011647,SRR1160033,SRR8808780,ERR317025,SRR2228025,ERR298117,ERR1658559,ERR038377,SRR7180170,SRR6690663,ERR119440,ERR1818209,DRR111572,SRR2227351,ERR1563779,ERR1242026,ERR1564260,ERR1239349,SRR2000353,ERR657290,ERR1235717,ERR2525017,SRR7738160,SRR6399962,ERR1234122,ERR1511222,SRR1930145,ERR1477738,SRR7367462,SRR2189663,SRR1920228,ERR2719509,ERR1322483,ERR2738132,ERR1285910,ERR3470069,SRR6051870,SRR8090507,ERR1554513,SRR9136354,SRR7230337,SRR8497985,ERR2760113,ERR1102126,SRR6191677,SRR10820305,ERR715883,ERR2728849,ERR1671841,SRR6170551,SRR1967427,SRR4345338,SRR10016065,SRR2053283,ERR360868,ERR046209,SRR10063105,ERR370082,ERR1574518,SRR5452645,SRR6919738,SRR3322634,ERR720028,SRR6982840,ERR028526,SRR3439161,ERR1507816,ERR3871349,ERR1715454,SRR3954025,SRR10850669,SRR7687898,ERR2089651,ERR1478580,ERR030037,SRR307110,ERR1727385,ERR2663539,SRR1589703,SRR011120,ERR1563918,ERR352637,ERR1574571,SRR8107203,SRR3111825,SRR1966142,SRR1952344,SRR1060599,ERR2737502,SRR1966487,SRR6323110,SRR010978,SRR2225729,ERR054065,ERR064121,ERR715379,ERR563676,SRR8804381,ERR1280499,SRR532382,ERR1600638,ERR2352003,ERR189798,SRR958490,ERR1422628,ERR2364881,ERR032143,ERR1541364,ERR720003,ERR2189822,ERR1515065,ERR1242952,SRR892071,ERR319274,ERR1325938,SRR6927732,ERR737348,SRR1861877,ERR2759968,ERR2227690,ERR054545,ERR1317380,SRR7943896,SRR3215124,ERR1482633,SRR7271255,ERR1490725,SRR413658,SRR539552,SRR896334,SRR2072215,SRR7451169,ERR190387,SRR7190491,ERR2738728,SRR7051074,SRR7106697,ERR748435,SRR1655444,ERR495165,SRR6919740,ERR926079,ERR279521,SRR7524760,ERR2728886,SRR2017867,ERR279553,ERR2197828,ERR369402,ERR657068,ERR2889853,ERR3402745,SRR7284819,ERR1511770,ERR053034,ERR601017,SRR2075015,ERR1734213,SRR7645873,SRR5961309,ERR1282822,ERR2891754,ERR1625208,SRR5832147,ERR418967,SRR925282,ERR1063861,SRR7204439,SRR2751311,SRR1038162,SRR3305350,SRR7204207,SRR8098423,ERR2668413,ERR755523,SRR1462682,ERR1795718,ERR1506803,ERR461526,ERR2364261,SRR10081859,ERR251811,SRR5289230,SRR10283285,ERR1327019,SRR1601931,SRR5184630,ERR2650732,SRR3720481,ERR2641612,ERR925624,SRR1201578,ERR1271479,SRR6924058,SRR1655810,SRR3095276,ERR314478,ERR377151,SRR7184115,SRR8551054,ERR3901731,SRR2081647,ERR1595592,ERR1234187,ERR2397255,ERR226455,SRR1633857,SRR1031065,SRR8809168,SRR7876513,SRR7165466,ERR449255,ERR1231223,SRR7804302,ERR023578,ERR2799541,ERR855298,SRR2248517,ERR751145,ERR1658606,ERR3961961,ERR1725849,SRR1528497,SRR2250322,ERR3004173,ERR1191892,ERR277262,SRR10113079,ERR028796,ERR540340,SRR3729100,SRR7896001,SRR10593659,ERR1570783,ERR494876,ERR485014,SRR918418,DRR017910,ERR1281931,ERR439208,ERR779708,ERR1573564,ERR2868483,ERR969304,SRR726573,SRR7217694,ERR775800,SRR3720493,SRR7125643,ERR2910179,SRR5219540,ERR2863512,SRR4897094,SRR3729154,ERR1271592,ERR1995473,ERR3684638,SRR7882382,ERR2533514,SRR5188957,ERR3860381,ERR3726360,ERR1493832,ERR1566382,ERR2169022,ERR1326252,ERR461919,SRR1930123,ERR161158,ERR1156240,ERR208323,ERR975168,SRR10060888,SRR1815403,ERR474096,ERR370287,SRR1511145,SRR7217715,ERR1509307,SRR538178,SRR5865046,SRR1513354,SRR1969358,ERR572845,ERR570470,ERR1478606,ERR030022,SRR2054222,ERR052090,SRR2971420,SRR6420464,ERR1604075,ERR1081249,SRR8806473,SRR5633151,SRR6701899,ERR2711040,SRR6235897,ERR2747973,ERR063560,ERR343716,SRR7292767,ERR1015309,ERR493477,ERR375225,ERR1045321,ERR1511785,SRR5460695,ERR2232703,SRR8525622,ERR980333,SRR1735652,SRR5195131,SRR1969178,SRR7176211,SRR532610,SRR1518978,SRR1753662,ERR033088,ERR348907,ERR2000574,SRR5632318,ERR418690,ERR2890978,ERR1487817,SRR6045616,ERR264387,ERR657251,ERR480594,ERR1795756,ERR2892513,ERR1234190,SRR5351551,ERR750979,ERR422774,SRR2124385,ERR1318038,ERR2651141,ERR375276,ERR3515817,SRR7688500,ERR715804,SRR638869,ERR676494,ERR1496829,SRR5282011,ERR2524251,ERR715225,SRR1051822,ERR2649549,ERR987556,ERR211227,SRR6219281,ERR3410910,ERR719365,SRR7286483,ERR226394,ERR1284204,ERR1429122,ERR3902256,ERR1284859,SRR6919385,ERR1478280,SRR5220885,ERR2632293,SRR7077827,DRR018018,ERR1259791,SRR6486507,ERR1574476,ERR751696,SRR10244624,SRR6748147,SRR1973633,ERR2854162,SRR2189927,ERR2679233,ERR349839,SRR7850512,ERR976676,SRR7239270,SRR6173140,ERR2597503,ERR3598004,SRR7448310,SRR7867046,ERR2735940,ERR1562695,ERR1214480,ERR1407401,ERR586355,ERR2435454,ERR1495246,ERR1286054,ERR2747801,SRR7771354,ERR2738610,ERR1283291,ERR501464,SRR7286942,SRR7348282,ERR570382,ERR340787,ERR1450700,SRR7402017,SRR4136494,ERR2694381,ERR2794998,ERR1239218,SRR7501347,SRR7292892,ERR1324446,SRR4639765,SRR7879671,SRR8353720,SRR307330,SRR1630995,SRR1996204,ERR1509182,ERR054485,ERR435314,ERR1272246,ERR1728449,ERR2623509,SRR8182016,ERR775041,ERR1995284,ERR2364860,ERR732826,SRR8416103,ERR414649,SRR7077218,ERR1156301,SRR7540837,ERR484854,ERR1197532,SRR5063835,SRR7469833,ERR1764528,ERR1316782,SRR7077278,ERR842538,ERR363911,ERR3383533,SRR6155501,ERR054314,SRR3214697,SRR2247601,SRR1655697,SRR2002635,SRR8803975,SRR6314867,ERR775058,ERR2892126,SRR6958899,SRR8199170,ERR1247851,SRR3452361,SRR8809213,SRR5194085,SRR1963229,ERR2891621,ERR2719246,SRR8498350,ERR737020,SRR2191170,SRR3728760,ERR1572744,SRR2246093,SRR1982173,ERR1480626,SRR065317,SRR5031188,SRR2243403,SRR7190467,ERR2601833,SRR3222447,ERR474495,ERR712699,SRR5412442,ERR714357,SRR5070867,SRR7850180,SRR2188464,SRR533430,ERR1265371,ERR908557,SRR10570941,ERR3682295,SRR896485,ERR708442,SRR8389120,ERR980001,SRR3495120,SRR537729,SRR1462750,SRR786249,ERR2286307,SRR6940172,SRR5788036,ERR418642,SRR7456709,SRR4427163,SRR4032981,SRR1957748,SRR10270585,SRR2005373,ERR1023514,ERR2750038,SRR2221553,ERR1481967,SRR7230251,ERR158592,SRR6768359,SRR1449706,SRR6412985,SRR7909816,SRR6974018,ERR1081292,ERR2890712,ERR1240661,ERR1734981,SRR6955982,SRR1031524,ERR1287056,SRR5188345,ERR1510034,ERR1292765,ERR3598098,SRR7369108,ERR089747,ERR1202464,ERR439234,ERR321485,ERR1573200,ERR045645,SRR1966877,ERR1407393,ERR703099,SRR136585,ERR257662,SRR7523665,ERR569276,ERR731412,DRR008625,SRR7841524,ERR304833,SRR8455487,SRR8090596,SRR7521494,SRR7639421,SRR9593422,SRR7292957,SRR5150002,ERR600535,ERR1283226,ERR1565526,ERR257444,ERR251793,SRR1593377,ERR085193,SRR088887,ERR209204,ERR314383,ERR3410696,ERR997643,SRR8804028,ERR1066032,ERR3411492,ERR1195789,ERR2506437,ERR2663645,ERR2726618,ERR357480,SRR528413,SRR7544682,ERR1283277,SRR3189304,ERR1727875,ERR1241082,SRR2077401,ERR017286,ERR2602125,ERR1453675,ERR1453499,SRR10312249,SRR5328369,ERR714490,ERR1555449,SRR951824,ERR1564720,SRR6915150,ERR600476,ERR2597423,ERR2089190,SRR3729423,ERR2890297,ERR1509374,SRR10257008,ERR024268,SRR5434997,SRR1646047,SRR6046821,SRR1597875,SRR7183705,ERR1506145,SRR8288804,ERR2016010,ERR755419,ERR1949271,SRR6919027,ERR246660,ERR1230777,SRR8618289,SRR6327953,ERR3321955,SRR6185078,ERR042217,ERR1555485,SRR1918946,ERR2868511,SRR9143091,ERR2690989,SRR8809423,ERR3974297,SRR4181692,ERR1326167,ERR594400,SRR7340324,ERR2738641,ERR1488037,ERR2739354,ERR1492525,SRR3927521,SRR10492801,ERR2212983,ERR1236845,ERR930271,ERR719074,ERR2373148,SRR7275059,SRR5005532,ERR348793,SRR7276869,ERR1273389,ERR3337474,ERR209863,SRR7094053,ERR572664,SRR7408068,ERR045907,SRR1815235,ERR2750114,ERR1480580,DRR148360,SRR1804256,ERR1511358,ERR755569,ERR211355,SRR071528,ERR226378,SRR6059122,ERR719012,SRR2224756,SRR1157866,ERR694167,SRR8803744,SRR10873917,ERR1730423,ERR3597922,SRR3884904,SRR7274830,SRR1814507,SRR6515211,ERR349786,SRR1969397,SRR6809005,ERR956105,SRR3184916,SRR7343915,ERR1510006,SRR7901807,SRR7151655,SRR8481665,ERR636059,SRR5018177,ERR363512,ERR349190,ERR2352043,SRR6011635,ERR970448,SRR1501648,SRR8365092,SRR2193927,ERR471318,ERR2663987,ERR2738345,SRR6768321,SRR4240720,ERR209227,ERR1500663,ERR245858,ERR434398,SRR7277730,SRR1655422,ERR063953,SRR6747747,SRR3729230,ERR573308,ERR3322024,ERR3284390,SRR7217544,SRR4787191,ERR3217870,ERR1195478,ERR1349236,SRR1031130,ERR1570072,SRR1735710,ERR2365060,ERR461732,ERR1316611,SRR532710,ERR600397,ERR064909,ERR1733062,ERR2853792,ERR1324376,SRR3405579,ERR2603273,ERR1490995,ERR495032,ERR161174,SRR3146231,SRR5405831,SRR7414838,ERR3629997,SRR341648,SRR061286,ERR2785517,SRR1437946,ERR975125,ERR125221,ERR342261,SRR1815765,ERR1324013,SRR7189487,ERR3974125,SRR6056991,ERR1498534,ERR2203360,SRR10693883,ERR049165,ERR1728900,ERR026068,ERR1490491,SRR6128588,SRR8711644,ERR2719353,ERR1659689,SRR5723834,SRR1655354,SRR2188726,ERR1289723,ERR1202135,ERR1487846,ERR420367,ERR274470,SRR7648071,ERR054600,ERR1497445,ERR657143,SRR8802724,SRR1491450,SRR7523691,ERR1172546,SRR1657801,SRR8498012,SRR520266,ERR716092,SRR7270900,SRR2010691,ERR884969,ERR2689975,SRR8498069,ERR708389,ERR2729342,ERR845477,ERR1733304,ERR1492024,SRR8282117,ERR1498730,SRR7539537,ERR1241612,ERR1284143,ERR980085,SRR1960311,SRR1118696,ERR1725985,ERR1317783,SRR1963149,SRR5168847,SRR7662906,ERR1732994,ERR2221343,ERR376803,ERR969370,ERR348975,SRR7909780,SRR1238770,ERR449856,SRR7665351,SRR6164699,ERR473528,ERR2232658,SRR1212218,SRR1267422,ERR1251449,ERR2299124,ERR1191953,SRR8803583,ERR321144,SRR1034432,SRR4788357,SRR5158004,SRR2193554,SRR8086518,SRR5824101,SRR6074544,ERR985198,ERR1195625,ERR905826,ERR1326187,SRR5495515,ERR1480620,ERR045346,SRR10417604,ERR1292721,SRR6474310,ERR120190,ERR370090,ERR1877883,SRR6958990,ERR1102139,SRR7479821,ERR1733978,SRR7280815,SRR10368049,SRR1616764,ERR183359,ERR1204969,ERR3576568,SRR1965079,ERR759071,SRR5216592,ERR3209825,ERR925485,SRR1462691,ERR1024817,ERR2750616,ERR718243,SRR7073421,SRR7908876,SRR8809397,ERR2738403,ERR3003401,ERR718331,SRR1996164,ERR357491,ERR1272125,ERR257300,ERR2737736,ERR1024653,SRR8802679,ERR3211718,SRR1615107,ERR2690146,SRR8711712,ERR662100,SRR7471133,SRR7479601,SRR1422568,ERR1506556,SRR2189918,ERR192057,SRR10272277,SRR2051543,ERR034030,SRR1778008,ERR388310,ERR1235583,ERR209906,SRR8691668,ERR1024715,ERR1511322,ERR055609,SRR7532457,ERR2217947,SRR6045091,ERR1480939,ERR331274,SRR1122707,ERR1284685,ERR298165,ERR3515819,SRR3392818,SRR7536997,SRR2533385,SRR7783894,ERR245670,SRR1598471,ERR260188,ERR1570042,SRR1576552,SRR7190518,SRR10063351,ERR517451,ERR751522,ERR028715,ERR2232573,SRR3944018,SRR8549891,SRR2246403,SRR7645960,ERR845438,SRR1747060,ERR022124,SRR953959,SRR2039736,SRR8086080,ERR480911,ERR600368,ERR2299481,ERR085035,SRR6051959,ERR771067,DRR021820,SRR1225617,SRR5434881,SRR5631910,SRR5650169,ERR1236617,SRR5812762,ERR318684,SRR1646405,SRR7532437,ERR1326457,ERR037394,ERR1324469,ERR315213,ERR1236228,ERR1281626,ERR119400,SRR8803991,SRR2081975,ERR2693304,ERR714440,ERR1479088,ERR2728756,SRR2131314,SRR1805060,SRR2637185,SRR6045979,SRR413731,SRR533876,ERR1234776,SRR7179708,ERR1511297,SRR3240984,ERR386726,ERR086232,ERR2375178,SRR7696911,ERR1723829,ERR1727473,ERR438952,SRR3048897,ERR3337008,ERR650990,SRR7190630,ERR1497249,ERR1234429,ERR1494992,ERR2089029,SRR4090642,SRR6060724,ERR193280,ERR847159,SRR5328147,SRR10251205,ERR473521,SRR7223325,ERR1235735,SRR8383989,ERR1065560,SRR1655241,ERR1569768,SRR5023267,SRR4038999,ERR1035761,SRR7077548,ERR2749333,SRR2724087,SRR5023676,SRR1980154,SRR363832,ERR490791,ERR190491,ERR966701,ERR2363716,SRR089792,ERR338093,ERR1272680,ERR2933012,ERR2749191,ERR1570483,SRR2517679,SRR6044768,SRR7909685,ERR2204586,SRR6900664,SRR1586575,ERR1214406,SRR3113872,ERR1563270,SRR10875070,SRR3228739,ERR751475,ERR2890326,ERR1492608,ERR107447,ERR410116,ERR1497792,SRR8074800,ERR1563506,SRR2226378,ERR1492677,ERR563771,ERR3902100,SRR3545378,SRR7465093,ERR562840,SRR1212393,SRR5342845,SRR1622854,ERR162080,SRR8044696,ERR720177,SRR1481664,ERR418713,SRR1966150,SRR2191105,SRR7641998,ERR1241003,ERR1512817,ERR1478720,SRR3215445,ERR189804,ERR3859235,ERR1572801,SRR6479596,ERR552268,SRR1966544,SRR2039243,ERR1498261,ERR1507430,ERR1292617,SRR8098430,ERR1728132,SRR7077431,SRR5943188,SRR536823,SRR2195896,SRR7286816,SRR6475651,ERR552224,SRR7348022,ERR540648,SRR8498842,ERR1493159,SRR6052915,ERR3670798,SRR7850117,ERR2833074,ERR2014665,SRR1735414,SRR9637576,ERR163867,SRR10991873,ERR2016515,ERR038640,ERR294196,SRR305358,ERR1494246,ERR1658633,ERR736756,SRR528436,SRR7304301,ERR1728765,ERR2799679,SRR2231736,SRR4136514,ERR2227581,SRR641952,ERR026208,ERR1326955,SRR3322023,SRR3392182,SRR5650164,SRR3100507,ERR2017563,SRR7426926,ERR352993,SRR1818318,ERR033898,SRR1694048,ERR279212,ERR2809140,SRR5220530,SRR5197530,SRR9971446,ERR1570904,ERR3209993,SRR1950243,ERR3763021,ERR052509,SRR1815738,SRR6045555,SRR6480228,SRR7013890,ERR485719,ERR870472,ERR2738953,SRR1122508,ERR263913,SRR533369,SRR7523481,ERR1729386,SRR7693072,ERR1217155,SRR540470,SRR1618682,ERR3598040,ERR023694,SRR1738025,SRR6323492,SRR2228004,ERR1571026,SRR6897969,ERR563740,SRR6058772,SRR5633030,ERR1241917,ERR3901938,SRR1967122,ERR271286,SRR7890258,SRR7265949,ERR1236457,SRR2081190,ERR059982,SRR360493,ERR2138080,ERR748503,ERR460318,ERR1281150,ERR1282627,SRR5422913,SRR1025193,ERR540234,SRR2954965,SRR9179266,ERR1733817,SRR7516047,ERR3860408,ERR1024700,ERR419109,SRR8805256,SRR5483277,ERR1481053,ERR227005,ERR2651158,ERR1728084,DRR171905,ERR1575178,ERR1492474,SRR035265,SRR1959288,SRR2481236,ERR3928895,ERR2652838,SRR3223479,ERR2524269,SRR5899008,SRR7183448,ERR2433964,ERR570167,ERR1481606,SRR5001043,SRR5328392,ERR1327004,SRR533467,ERR3201406,SRR3049541,ERR1477597,ERR908889,ERR422723,ERR719505,SRR531564,SRR7608232,ERR052244,ERR1728720,ERR714270,ERR029246,SRR1038106,SRR6924110,ERR1240492,SRR4017902,ERR1231065,ERR2435227,ERR2533488,SRR4897447,ERR1512576,SRR064418,SRR2089149,ERR119913,ERR1422377,SRR1664194,SRR6768326,SRR8374295,ERR563910,ERR2622973,ERR278918,SRR1816254,SRR1159984,SRR8054092,SRR6315855,ERR1575560,ERR1795700,ERR3900979,ERR495080,SRR7539586,SRR1645355,ERR023439,SRR7753237,SRR6293192,ERR737319,ERR375302,SRR7011028,ERR1563306,SRR3391935,SRR6675210,SRR8133956,ERR3357540,SRR599573,ERR1479242,SRR7187972,ERR1570382,ERR2212860,SRR4192114,ERR3726348,SRR8803332,ERR2737482,SRR7011568,ERR1493638,ERR192073,SRR1822534,ERR279614,ERR063920,ERR1453739,ERR1264693,ERR1286130,SRR6045402,ERR714380,SRR3644569,SRR8354041,ERR1204986,ERR855379,ERR490607,ERR2728962,SRR9283095,SRR7850653,SRR6179407,SRR1571182,SRR1970158,SRR4063724,SRR3228464,SRR1968234,ERR1791593,ERR2893159,SRR8548443,ERR2434610,ERR2799516,ERR1564266,ERR2738276,ERR3870911,ERR1281522,ERR714754,ERR450621,ERR024045,SRR1614411,SRR2193823,ERR2352179,SRR5054502,SRR4140118,SRR7458554,SRR955109,SRR5211129,ERR743243,SRR6806242,SRR10061009,SRR7060084,ERR3395750,SRR3574308,SRR9878002,ERR213259,SRR8030153,SRR10384629,ERR228531,SRR926464,SRR1624799,SRR1177229,ERR226471,SRR8498701,SRR8803405,SRR1266730,SRR3228443,SRR8498544,SRR5642306,SRR7183496,SRR2237364,ERR126994,ERR3062086,ERR2909577,ERR855786,ERR773749,SRR2015663,SRR7904014,ERR228546,SRR5985820,ERR2195713,SRR922562,SRR6785013,ERR279143,ERR2089323,ERR1728675,ERR025206,ERR1292864,ERR2090250,ERR2241960,ERR321365,ERR125218,ERR461844,SRR6868291,ERR1204918,SRR896014,SRR925054,SRR8189614,SRR6468692,ERR719676,SRR5788089,SRR10815098,ERR386735,ERR2892422,ERR884967,SRR5405642,ERR3403294,SRR1960127,ERR137819,SRR1427103,SRR5631648,SRR9274337,SRR6079217,ERR059992,ERR1247334,ERR318690,ERR1349232,ERR1234551,ERR3409298,ERR414439,ERR477154,ERR1672608,SRR6920561,ERR480685,ERR1498340,ERR1453293,SRR3731523,SRR7124814,SRR8372150,SRR5421997,SRR891522,ERR1285083,SRR640381,ERR589841,ERR552098,SRR3578599,SRR1946857,SRR1038091,SRR5983119,SRR1767912,SRR5548269,SRR8071364,ERR1067811,ERR2363514,ERR2008169,ERR1493672,ERR018932,ERR022899,ERR1321381,SRR4345795,SRR1212346,SRR532794,ERR1065689,SRR7822546,SRR088830,ERR715161,SRR4069393,SRR8803849,SRR1916127,ERR1562677,ERR1321745,ERR1273333,SRR532413,SRR8809369,ERR439313,SRR7903062,SRR5641429,SRR5329210,ERR969461,SRR7237479,SRR1757177,ERR1270552,ERR634940,SRR5650119,ERR1565345,ERR473815,ERR1251745,SRR950966,ERR2760168,ERR1481834,ERR1578284,ERR1541068,ERR1234969,SRR6216790,SRR2081562,ERR1195898,SRR8090690,ERR2988622,SRR1031170,ERR1282004,ERR1325584,SRR6919241,SRR6474235,ERR3886461,ERR1478676,ERR386480,SRR931150,ERR2749336,ERR2632294,ERR338963,SRR6308446,ERR845891,ERR1453779,SRR9617951,ERR2738557,SRR1462561,SRR6014131,ERR1481195,SRR6045970,ERR1574576,SRR1490911,SRR2227844,ERR158682,ERR434304,ERR064136,ERR3886877,ERR1100725,ERR3403218,SRR5216187,SRR7450851,SRR6201988,ERR1488780,ERR175606,SRR8144398,SRR7800556,SRR8069570,SRR3286582,ERR331292,SRR532435,SRR6946086,ERR2891004,ERR572913,SRR7426529,SRR5451271,ERR2750530,ERR419821,ERR714605,SRR1804437,ERR1321234,SRR1068340,ERR1733953,SRR7217671,SRR1106426,SRR5368945,SRR7013898,ERR2189978,ERR553217,ERR1658543,SRR526912,SRR6173013,ERR1732646,SRR8910927,ERR473649,ERR439721,ERR026810,ERR845538,SRR6046614,SRR060027,SRR7519534,ERR067774,SRR1034217,ERR2683625,SRR7637800,ERR2718805,SRR7013871,ERR676546,SRR6178085,ERR178729,SRR3100533,ERR1045701,ERR064157,SRR6191522,SRR7479711,ERR1270689,ERR1065680,SRR8724676,ERR2533725,ERR1241687,SRR6133806,ERR3901670,ERR997638,ERR589859,SRR4184777,ERR774970,ERR1658512,SRR2081634,SRR783919,ERR2366776,ERR517355,SRR7286710,SRR3530542,SRR3730705,ERR1241757,ERR1247248,SRR8136774,ERR2694386,ERR2225271,ERR586254,ERR2718966,ERR2726583,ERR501529,SRR7215288,SRR7892441,ERR2138337,SRR3530811,SRR8353826,SRR2223203,SRR640489,ERR034495,ERR133833,SRR6482129,ERR158632,SRR6052708,SRR5330638,SRR3730715,SRR6676777,SRR1785886,SRR6046358,ERR1286241,SRR7223169,ERR2363306,SRR953795,ERR1490873,ERR1729000,ERR1326632,SRR5018314,ERR341120,SRR7174963,ERR1756415,SRR7215405,SRR038251,ERR033189,SRR10595395,SRR3049401,ERR1326496,SRR094929,ERR360798,SRR6785032,ERR3284190,SRR3394771,SRR7280423,SRR7465124,SRR7026472,SRR528398,ERR2262009,ERR601130,SRR7841371,ERR2890511,SRR7054113,SRR10341535,ERR3860406,ERR029967,ERR775383,ERR419132,SRR3215403,SRR1732317,ERR2649606,ERR351643,SRR1225594,SRR8136847,SRR7274985,ERR190897,SRR7190145,SRR6768188,SRR5187776,ERR1271789,SRR3225055,SRR8139164,SRR10085259,DRR017636,ERR129195,ERR1497116,ERR011220,ERR176804,SRR7218531,SRR2231180,ERR144535,ERR2197819,ERR135817,ERR1481985,SRR7475327,ERR1507522,SRR6938639,SRR2565849,ERR3597908,SRR364087,ERR1658712,ERR2000875,SRR1814726,ERR748087,ERR1008752,SRR1966828,ERR1422542,SRR9878300,SRR2131013,SRR5788189,ERR751225,SRR7756079,SRR3049133,SRR9878325,SRR6809113,ERR969385,SRR2222385,ERR2891704,SRR6919782,SRR10272285,ERR1488662,SRR9886729,ERR2819187,ERR2090320,ERR069784,SRR1519879,ERR1066349,SRR6663385,ERR1045282,SRR640313,SRR533562,ERR1604036,SRR2163767,SRR6045684,SRR8087243,SRR1266680,SRR7739589,ERR222570,ERR1578383,ERR3284327,ERR2663658,SRR6236415,ERR2832983,SRR1632490,SRR7439513,SRR10423939,SRR988082,ERR2833064,SRR4897415,ERR370161,ERR847100,SRR3205749,SRR9268717,SRR6116061,SRR2982237,SRR10806429,ERR494674,SRR11091344,ERR1353020,ERR1507757,ERR349485,ERR743026,ERR998784,ERR176816,SRR5951615,ERR257237,ERR302808,ERR1514558,SRR2228237,SRR7975975,ERR1494818,ERR2663837,SRR4204507,SRR6014991,SRR7267737,ERR3053335,SRR7601599,SRR1038126,ERR279082,ERR1326691,ERR221403,SRR1825367,ERR1282118,SRR5452653,ERR1018255,SRR7550445,SRR059362,SRR7647176,SRR7249774,ERR2691285,ERR3576870,SRR1583144,SRR10120313,ERR2435700,ERR600291,ERR2631810,ERR2026376,ERR1729334,SRR4176972,ERR1285888,SRR1031249,ERR1156184,SRR9875081,ERR2225369,SRR8387706,ERR854916,SRR1980226,ERR2245459,ERR1289738,SRR6919762,SRR1215613,ERR1280767,ERR2433637,SRR1968650,ERR1728540,ERR1242328,ERR3684727,ERR011643,SRR3322157,SRR3731698,SRR1031127,ERR573232,ERR1514954,SRR3658707,SRR1449799,SRR5478510,SRR545400,ERR1562815,ERR2992500,ERR2611652,SRR6069479,ERR144541,ERR192167,SRR10272098,ERR1506973,SRR4897192,SRR8802677,ERR2719337,SRR3286970,SRR6869075,SRR7962227,SRR8060811,ERR403335,SRR6003609,ERR552503,SRR533679,SRR7986326,ERR2719465,SRR949366,ERR276927,ERR1217132,ERR580419,ERR1240925,SRR7186453,ERR1995267,SRR1753650,ERR855246,SRR7236677,ERR1565457,ERR980114,ERR1509499,SRR1614402,ERR1265010,SRR1815137,SRR1212320,SRR6399711,ERR459915,ERR226387,SRR10951296,SRR10834035,SRR2243364,SRR5023925,ERR930265,SRR10018216,SRR9031867,SRR6185082,ERR2718569,SRR1597988,ERR1251781,ERR3284186,ERR1102142,ERR180882,ERR1235406,SRR2228679,SRR10179324,ERR375387,SRR2985018,SRR2199634,ERR011585,ERR019875,ERR1102173,ERR2533668,ERR2601974,SRR7800535,SRR1632843,ERR1318135,ERR2017523,SRR1655661,ERR190901,ERR2750124,ERR1821255,ERR1727892,SRR526911,ERR051966,SRR4190222,ERR928309,SRR1965343,ERR3062185,SRR1614694,SRR1797449,SRR2177987,ERR1572937,SRR7166819,ERR718459,SRR8804459,ERR1282005,SRR1968451,SRR1970160,ERR1081494,ERR3902259,ERR027559,SRR8506085,SRR3729126,ERR189829,SRR7191443,SRR9722597,ERR1283082,ERR1795778,SRR1657687,SRR8090675,ERR1284931,SRR7495587,ERR540098,SRR8916306,ERR386692,ERR017133,ERR1492900,ERR1323883,SRR1920199,SRR539670,ERR527227,ERR2364216,SRR413666,ERR596378,ERR209854,SRR7172588,SRR2188974,SRR5168387,ERR1732512,SRR8354200,ERR1478434,ERR425091,ERR042929,ERR3410450,ERR1563801,ERR052517,ERR459971,ERR1065565,ERR474086,SRR924789,SRR6844981,SRR5788049,ERR175565,ERR1284637,ERR356056,ERR2891238,SRR7516284,SRR6371660,ERR2603138,SRR8199126,SRR9018434,ERR1281092,ERR1231155,SRR4346734,ERR435245,SRR324818,ERR2004747,SRR4094942,SRR10512882,ERR1500752,SRR7221250,ERR414615,ERR2506109,ERR1504735,SRR5193482,ERR1189840,SRR2724179,ERR164832,ERR461385,ERR024781,SRR3213902,ERR1492055,ERR719624,SRR8086092,SRR531366,SRR2193594,SRR9985851,ERR375293,SRR8090778,ERR1324380,SRR1034486,ERR1571892,ERR573143,SRR7058050,SRR5452244,SRR6373414,SRR8575571,SRR6068322,ERR1214371,SRR892447,SRR3205737,ERR1007777,SRR549609,SRR1030343,ERR2833053,ERR473869,ERR3217881,ERR449827,ERR337862,ERR1563511,ERR067996,SRR1822547,ERR715131,ERR517367,SRR8184931,ERR257474,SRR8498531,SRR7291024,SRR5018256,ERR1447936,ERR3670943,SRR6191161,ERR066275,SRR2481197,SRR1606803,SRR8136842,ERR3239813,ERR748041,SRR1803851,SRR6468669,ERR2194156,ERR1491214,ERR2089513,ERR2890315,SRR7656263,ERR744323,SRR6924146,ERR029970,ERR473921,SRR1631042,SRR5723831,ERR2709757,ERR257893,ERR279089,ERR3053328,ERR3960810,SRR2081792,SRR1106486,ERR1595579,ERR360925,SRR8364205,ERR716067,ERR3322016,SRR1564382,SRR6870630,SRR5962565,ERR1506181,ERR540486,ERR1494339,SRR10271585,SRR7013851,ERR2709806,ERR884900,SRR7503855,SRR7190481,SRR7232481,ERR435047,SRR532087,SRR1993238,SRR10117779,ERR033035,SRR413739,SRR7187119,ERR2891289,SRR7215418,SRR7408294,SRR7182410,SRR6813627,SRR10006875,SRR800541,ERR1271721,SRR2237457,ERR1480944,SRR1622897,SRR6249721,SRR3049051,ERR419762,SRR5782048,ERR1491300,SRR331105,ERR3394663,ERR3411238,SRR6111332,SRR5723888,SRR7183663,SRR7739510,ERR414260,ERR1573371,ERR193143,SRR9722577,SRR4192510,SRR1528326,ERR3479237,ERR1251749,ERR1325251,ERR059388,ERR164811,SRR918387,ERR054476,SRR2005666,SRR5631669,ERR2241706,ERR2739050,ERR161098,ERR1569974,ERR714473,SRR6488515,SRR5027964,ERR460265,SRR6940256,SRR541151,ERR1787796,SRR9971435,SRR1993231,ERR979881,ERR1236103,SRR9422874,ERR2757369,ERR570419,SRR6950935,ERR330772,ERR2090081,SRR2249282,ERR3901148,ERR2182417,ERR2738250,SRR1957869,ERR245671,ERR1234576,ERR2719766,ERR374669,ERR752069,ERR473821,SRR5328250,ERR1239089,SRR1769841,SRR924970,ERR540305,SRR3824718,ERR321416,ERR1733617,SRR7430824,ERR1326595,ERR364093,SRR6926271,SRR1657655,ERR2533623,ERR246597,ERR1065199,SRR6045484,ERR2732373,SRR1035565,SRR10252187,ERR3412111,SRR015870,SRR7691673,ERR563982,ERR1018261,DRR148128,SRR1437801,SRR4156226,ERR1672873,ERR461159,SRR6029854,ERR1492472,ERR2932860,ERR1326206,SRR9878313,ERR1283909,SRR7166782,ERR1734471,SRR6191371,SRR531356,ERR2893141,SRR1646404,SRR3312961,ERR540191,ERR314152,SRR8170311,ERR1499515,SRR7426887,ERR552928,SRR7050952,SRR445436,ERR980058,SRR892430,ERR137824,ERR1483117,SRR1177350,ERR527024,SRR1765611,SRR9675954,SRR1968208,ERR060043,ERR1320990,SRR4432574,SRR8266285,SRR9304218,SRR784050,ERR1473762,ERR189778,SRR7828283,ERR059389,ERR744169,ERR190437,ERR744171,ERR1573378,SRR4017165,ERR117642,ERR461022,ERR330474,ERR2227419,SRR5574066,SRR620212,ERR1349164,SRR6323475,SRR1462597,SRR9734395,SRR9968521,ERR2089311,SRR1012595,SRR1685369,SRR2005665,SRR7905743,ERR356199,SRR8094733,ERR1877737,SRR6257443,ERR925375,ERR751058,SRR4067915,SRR7806338,SRR3531869,SRR6248919,SRR392032,ERR2364908,ERR1242838,ERR2564985,ERR473732,SRR5281817,ERR2704395,SRR10228598,ERR1239477,SRR5064658,ERR211663,ERR376628,SRR5238194,ERR3901955,SRR1656207,SRR3729487,ERR2795012,SRR1073815,ERR3524136,ERR3411640,SRR7216536,ERR2651127,ERR3412088,SRR1959284,SRR1491096,ERR279301,SRR2001652,ERR1100513,SRR1753797,ERR209786,ERR1487586,ERR1563180,SRR3530541,ERR474436,SRR7190339,ERR439806,SRR3884964,SRR1949975,SRR1632321,SRR2082257,SRR2221666,ERR419780,SRR1969413,ERR2890669,SRR7958512,SRR7191851,SRR1767768,ERR1272888,SRR7474665,SRR6682103,ERR260208,ERR1282406,ERR1281456,ERR676565,SRR1600764,SRR340130,ERR114895,SRR5894891,ERR038399,ERR175530,SRR6217705,SRR4897402,ERR1024558,ERR298835,SRR7828278,ERR2090103,ERR1429096,ERR2757339,ERR1448240,ERR2016021,ERR601123,ERR180055,ERR1453638,ERR1788049,ERR182547,SRR7417736,ERR1659690,SRR6676716,ERR1497888,SRR7187931,ERR3411831,ERR1735130,SRR6900098,ERR2729460,SRR2082339,SRR060163,ERR2434377,ERR1270115,SRR6813630,SRR3158625,SRR6129402,ERR2744587,ERR3683938,SRR7690694,ERR1478181,SRR7480620,ERR2168941,ERR1235820,SRR924794,SRR1952898,SRR413570,SRR3289521,ERR1563690,SRR1437988,ERR1481562,ERR175889,ERR049142,ERR2363505,ERR2799539,ERR984932,DRR121842,SRR5621283,SRR6388793,SRR1873832,ERR1324973,ERR737611,SRR7506890,SRR1185786,SRR1215972,ERR2137958,ERR3682213,ERR3901618,SRR2308827,SRR061374,ERR279032,ERR1214473,ERR2737651,SRR7894955,SRR6128603,SRR2081475,ERR1422450,ERR321250,ERR715438,ERR1230796,ERR2213686,SRR2005723,ERR3061932,SRR10593679,ERR353247,SRR8802825,SRR1765566,ERR2299426,SRR1553868,ERR1509788,SRR1815412,ERR129134,SRR7012973,SRR1952520,ERR1065382,SRR1952700,SRR7298854,SRR6656834,SRR8199488,SRR1584539,ERR278494,SRR7645838,SRR3190803,ERR1271456,SRR8804305,ERR2988832,ERR3410464,SRR2724045,SRR532536,SRR6003558,ERR2867838,SRR6172724,SRR8595504,ERR2213713,SRR1812831,SRR1046229,SRR029686,ERR2890034,SRR8552843,SRR7967952,ERR1189808,ERR434404,SRR2228141,SRR1611773,ERR969504,ERR2594896,SRR5070948,SRR3322856,ERR1327232,SRR6300264,ERR234723,ERR414403,ERR1202158,ERR1585769,ERR715368,ERR237460,SRR1967922,SRR1060673,ERR2691049,ERR1555445,ERR1572943,SRR4140140,SRR6191140,ERR718527,ERR584081,SRR7989865,ERR675391,SRR7304317,SRR7416241,SRR6809142,SRR6287078,SRR8393200,ERR1564923,ERR2668478,ERR3372574,ERR1324440,SRR1910668,SRR7522897,ERR1322395,ERR1877745,SRR7909692,ERR2090398,ERR193651,SRR5584940,SRR8808043,ERR3901650,SRR7059436,ERR216922,ERR375158,SRR6117777,ERR045908,SRR7106630,SRR6049567,SRR7450831,ERR751957,ERR2623145,ERR3859024,ERR744191,ERR1106736,SRR5193684,SRR5888043,SRR769538,SRR7879470,SRR10766009,SRR7500964,SRR7183263,SRR7800562,ERR2435673,ERR1235618,SRR6155259,SRR1815737,SRR8804343,ERR1283289,ERR3337425,SRR398925,SRR5070890,SRR7752815,SRR2147035,ERR1493456,SRR7777965,ERR1247830,SRR6128078,SRR528239,ERR302650,ERR1728665,SRR6938452,ERR2232731,SRR1631073,ERR3467334,ERR1192156,ERR461812,ERR1672655,SRR6242010,SRR2193581,SRR1554505,ERR181836,SRR10271582,ERR460796,ERR062580,SRR1106442,ERR2235282,ERR1285027,ERR319547,SRR945068,ERR425292,SRR539874,ERR1727723,SRR5070805,SRR5005518,SRR1272524,SRR7162851,SRR5376210,ERR1317251,ERR128914,SRR5461649,SRR6353948,ERR1273035,SRR6748442,SRR8543667,SRR10247826,SRR1804204,ERR3240067,SRR7866245,SRR8436406,ERR1324525,ERR1247408,ERR2889713,SRR5070856,SRR7176176,SRR770462,SRR6380456,ERR264008,SRR1614372,ERR552051,SRR1554507,SRR1969699,SRR1815479,SRR5405718,SRR7841520,ERR1572082,SRR3951417,ERR2364201,ERR984791,SRR7183446,ERR1349396,ERR539613,ERR573340,ERR110087,SRR8804499,ERR1323912,SRR7299134,SRR528017,ERR1504027,SRR1657861,ERR3217883,ERR2169010,SRR6248960,ERR718416,SRR8945339,ERR2279813,SRR3745082,SRR6172673,SRR1968992,SRR1048326,ERR2732921,SRR6784988,ERR085210,ERR1241892,SRR3715687,SRR539767,SRR1962131,ERR2690843,ERR2749742,ERR1507569,SRR1034454,ERR1106717,SRR7190386,ERR1492670,ERR352442,ERR1195525,SRR015828,SRR8353769,SRR1952471,SRR5057630,ERR1504033,ERR2041254,ERR387695,SRR1118535,ERR1271837,ERR025318,SRR10075347,ERR553195,SRR6117496,SRR6875504,SRR949604,SRR7077388,SRR6743582,SRR1685374,ERR885841,SRR1632997,SRR1511128,ERR2747900,SRR7175761,ERR363403,ERR028351,ERR1732742,SRR9091257,ERR193058,SRR7460777,ERR2244522,ERR085287,ERR244676,SRR3728808,ERR1503981,ERR422784,ERR1231072,ERR884940,ERR2195734,SRR924752,ERR2601932,SRR1849407,ERR144540,ERR025920,SRR10444661,ERR208343,ERR321290,ERR414512,ERR211409,SRR7511841,ERR3657354,ERR2676708,SRR7417625,ERR1735036,ERR1240995,SRR3225236,ERR2737858,SRR1578495,ERR775925,ERR137011,ERR1571596,ERR1324530,SRR634647,SRR6462996,ERR109268,ERR1491709,ERR1259860,ERR975602,ERR1727533,ERR123845,SRR9985662,SRR7367412,ERR540584,ERR490653,SRR3113846,SRR1803352,ERR2090431,ERR769232,ERR1280521,SRR1840628,ERR2197822,ERR1346095,SRR8118196,SRR8199041,ERR110011,ERR1217061,SRR6235676,ERR1242531,ERR2759589,SRR3938212,SRR7947172,ERR054537,SRR1438102,ERR044950,ERR743161,SRR7798107,ERR046126,ERR1795709,SRR7588735,ERR1270266,SRR3286928,SRR11122331,SRR924469,SRR396591,ERR2435202,SRR3394787,SRR1426991,ERR2016199,ERR870396,ERR926099,SRR1518980,SRR7027880,ERR2597443,SRR7839329,SRR10271567,SRR8437212,SRR3729007,SRR401845,ERR3336986,ERR460331,SRR10699569,SRR7236652,SRR2251052,ERR2651133,ERR1506687,ERR928288,SRR5405875,ERR377292,ERR3597974,SRR5642703,SRR7172526,ERR1506463,ERR1496637,ERR2435873,ERR376686,ERR1241147,ERR1510763,ERR1217383,ERR3864792,ERR2608314,SRR7077482,SRR1215614,ERR1563855,ERR1478182,ERR2719609,SRR7909786,SRR7890219,SRR2246464,ERR2434546,SRR5829336,ERR298188,SRR5405628,ERR1658720,SRR3922136,SRR7189761,ERR976421,ERR330492,ERR701745,ERR461896,ERR2729569,ERR351746,ERR434829,ERR1109087,ERR2759505,ERR1325005,SRR537922,ERR387239,ERR439038,ERR1733533,SRR1915839,ERR559452,ERR298836,ERR318679,SRR7868487,ERR2112232,ERR319287,ERR971307,SRR6706104,ERR2435144,SRR8637743,SRR6926340,ERR190926,ERR1282123,ERR1732906,SRR10036073,ERR2892000,SRR10222582,ERR589489,SRR1963457,SRR5034588,ERR072069,SRR7280949,ERR2274792,SRR10489231,ERR2987522,SRR8874856,SRR307118,ERR449114,ERR1316686,ERR256954,ERR719108,SRR4320875,SRR5934646,ERR1764118,ERR3902236,SRR7825934,SRR8199237,ERR158981,SRR892599,ERR2190092,ERR2533594,ERR461130,SRR8145277,ERR1443265,ERR349326,SRR1765354,SRR071551,ERR059765,SRR7233661,SRR2244822,ERR1082527,ERR2363997,ERR719183,SRR7050955,SRR192668,SRR7290999,ERR054593,ERR2649543,ERR460282,SRR1461896,SRR783920,ERR2299425,SRR649941,SRR1051787,ERR1270314,ERR2909471,DRR066262,ERR3524432,ERR038747,ERR209605,ERR1231173,ERR209055,ERR1321211,ERR1316438,SRR8374302,ERR1326970,ERR2434043,ERR485532,ERR3597960,SRR1046213,SRR1645442,ERR1510829,ERR011533,SRR7690567,SRR5579128,ERR845355,ERR418454,ERR1283753,ERR321499,SRR2056389,ERR2622943,ERR2506091,SRR5405849,SRR024210,SRR918150,SRR4897640,ERR302739,ERR2016193,SRR8902263,ERR1572009,SRR7162326,SRR1051838,SRR2931631,SRR7291630,SRR5288761,ERR256908,SRR8354097,ERR676474,SRR7266381,SRR7140724,SRR8090589,ERR1102534,ERR2652659,SRR7408382,ERR2739246,SRR6122283,ERR3337664,SRR3113771,SRR089544,SRR7458743,SRR638977,SRR5309263,ERR107484,SRR6468712,ERR1202395,SRR7479608,ERR715875,SRR6919315,SRR7217690,ERR1572083,SRR5951622,SRR8599786,SRR8808204,SRR5405819,ERR027942,ERR1541066,SRR1974139,ERR461674,SRR3731448,ERR688593,SRR2032016,SRR5631907,ERR298820,SRR8199076,ERR2719401,SRR6668132,ERR1496673,SRR2043282,ERR738834,SRR7777878,ERR1192051,ERR2524320,ERR1349144,SRR1611625,SRR1034443,ERR1283056,ERR1325050,ERR418636,SRR1816658,ERR460597,SRR7176254,ERR885360,ERR1324026,ERR3886273,ERR2623591,SRR363337,SRR060028,SRR1491764,SRR8802566,SRR1049665,SRR8100792,ERR2718488,ERR1658147,ERR296644,ERR563813,ERR1241926,ERR517392,ERR017134,SRR545659,SRR052558,SRR2227382,SRR1298816,SRR784130,SRR1490887,ERR2235308,SRR7539414,SRR2081380,SRR7506461,ERR1240528,ERR1325964,SRR1313269,SRR4295106,SRR6468584,ERR870529,ERR2532571,SRR6371680,SRR8803154,ERR759114,ERR2434572,ERR1488057,ERR2434171,SRR5031230,SRR10232041,ERR2213046,SRR7276866,SRR1965135,ERR490832,ERR2603105,SRR1645804,ERR124495,ERR439042,SRR10237769,SRR7190405,SRR1106385,SRR8809227,ERR1490976,SRR1034069,ERR1490993,SRR1916043,ERR3964566,SRR2131387,SRR6074589,SRR1031752,SRR7850489,ERR2843662,SRR1031655,SRR7346691,SRR4897688,ERR1324563,SRR6172832,SRR7769504,SRR6901107,SRR7077284,ERR2280974,ERR129719,ERR2560578,SRR7539838,SRR769509,ERR2433890,ERR117643,ERR2889567,SRR3049093,ERR1191562,ERR170638,SRR7191453,SRR7408086,SRR7077592,SRR1632842,SRR4345728,ERR1509202,SRR7402091,SRR065294,ERR1282494,ERR719660,SRR7244373,SRR5063833,SRR001584,ERR1014497,SRR7223168,SRR7077254,ERR347845,ERR1282383,SRR6052114,SRR5216572,ERR1280088,SRR9973289,ERR125186,ERR842592,SRR5006142,ERR1506000,ERR1658035,SRR925052,SRR5943505,SRR11216317,ERR054286,SRR2243717,SRR8199641,SRR5296208,SRR7304252,SRR7401848,SRR549704,ERR1240261,SRR2232391,SRR7164142,ERR1217444,SRR8523799,SRR7140670,SRR6003596,ERR1733234,SRR1556079,SRR5909499,ERR1216884,ERR2988758,ERR2891197,SRR6919333,ERR017224,ERR708458,SRR2585390,ERR1069394,ERR1235485,SRR6366157,ERR2298596,SRR5041654,SRR541112,ERR2217855,SRR6256420,SRR7501181,SRR1745831,SRR6915196,ERR1240525,ERR042425,ERR257529,ERR438993,SRR7909736,ERR1325225,ERR418682,ERR1479071,ERR129172,ERR552771,SRR1653372,SRR953963,ERR1326396,ERR3696562,ERR1155832,SRR3175125,SRR2029103,SRR1597354,ERR2794981,ERR175888,ERR2435339,ERR862408,SRR1645332,SRR7969803,ERR1564236,ERR1317074,SRR7275060,SRR9902344,ERR906908,SRR1164552,SRR8464514,ERR2435684,ERR1715419,ERR716157,ERR1236162,SRR7707799,ERR675480,ERR774855,ERR502244,ERR490778,ERR481226,ERR925493,ERR1506736,ERR1316787,SRR513444,SRR353137,SRR1491752,ERR1156311,ERR1504742,SRR316684,ERR2524859,SRR3146287,SRR7501200,ERR1317431,SRR8199083,SRR7989827,DRR017666,ERR066559,ERR1625036,ERR221475,SRR10357420,ERR266596,ERR1564668,SRR6787345,SRR7890479,SRR7608231,ERR2623334,SRR7292651,SRR1965152,ERR675496,ERR1272560,SRR7175778,SRR8803821,SRR1952272,SRR1031072,SRR5585185,ERR658284,SRR1462008,SRR1449473,SRR785079,SRR8198785,SRR2039152,ERR2694192,ERR279642,ERR037580,ERR363823,ERR448818,ERR2759796,SRR1159493,SRR8086034,ERR718989,SRR640328,SRR7178033,SRR7620557,SRR922591,ERR1497803,ERR2759801,SRR6046196,SRR7500934,ERR1453327,ERR3337481,SRR8053870,ERR3061916,ERR1453601,ERR490550,ERR3902395,ERR1279985,ERR461018,ERR1478365,ERR1727540,ERR266528,ERR1541527,ERR1272720,ERR1497284,ERR226415,SRR7123391,ERR346654,ERR2890730,ERR1488168,ERR1279715,SRR10003576,ERR3610027,SRR10037196,ERR204227,ERR1284102,SRR6865461,ERR1236622,ERR3394638,SRR1122551,SRR5292153,SRR5666660,ERR2690292,ERR2090706,ERR1569910,SRR3225056,SRR5369561,SRR1614568,ERR2726572,ERR331227,ERR3040653,SRR1952291,SRR1118217,ERR1240610,SRR10124963,SRR7056163,ERR187442,ERR1507584,SRR1513424,SRR6900705,ERR193048,ERR3900913,SRR1735620,SRR1598018,SRR10958505,ERR1234205,SRR10119186,ERR1497371,ERR3040351,ERR1595587,SRR7414862,ERR2785478,ERR439563,SRR3048691,SRR1967879,ERR375374,SRR1622890,SRR9273512,SRR1958394,ERR364149,ERR3062080,ERR719087,SRR5631132,SRR6028825,SRR1735329,ERR1541183,ERR1102356,SRR6184833,ERR2710913,SRR2227616,ERR1285379,ERR1555391,ERR1007481,SRR2913536,SRR7716510,SRR7346157,ERR2221305,ERR1488295,ERR901968,SRR1632992,SRR528116,ERR501632,ERR3321766,ERR1325941,SRR6757661,ERR1251275,ERR1415604,SRR8749130,ERR2497135,SRR925142,ERR1240591,SRR4787858,SRR6793845,SRR8063667,SRR10271618,ERR347841,SRR6464247,SRR6122149,SRR3731743,SRR5070861,SRR7647298,SRR9028427,ERR251756,SRR2228580,SRR10087033,SRR1206005,SRR6207617,SRR3049626,SRR5666358,ERR599379,SRR5990964,ERR2889609,ERR1563110,ERR1283465,ERR1270949,ERR1326408,ERR901980,ERR1292831,SRR7073098,ERR1247880,SRR1958080,SRR1804851,ERR551129,ERR2434365,ERR1482012,ERR912626,SRR5008263,ERR2729074,SRR1968957,SRR1796719,ERR227052,ERR715004,ERR570341,SRR1566303,ERR211155,ERR298649,SRR7172270,ERR264431,ERR085338,ERR2788983,ERR3141832,SRR6053012,SRR540608,ERR2749403,SRR953821,SRR534438,ERR587393,SRR3214580,ERR1497369,SRR6900846,ERR2749310,SRR6003600,SRR6134085,SRR7826312,ERR1279396,SRR10250267,ERR2497101,SRR7529410,ERR435370,SRR6372888,SRR6958797,ERR1728650,ERR1241499,ERR737135,ERR3610015,ERR1487411,ERR435097,SRR10271946,SRR6350025,ERR2138014,ERR2738518,ERR657349,SRR7403741,SRR1999974,SRR036132,SRR6919405,SRR7050879,SRR3729388,SRR2194078,ERR1317319,ERR3902036,SRR6919305,SRR6918579,SRR5285403,SRR1031211,ERR2602140,ERR474048,ERR1477754,ERR3410468,SRR6310773,SRR1614798,SRR7588322,SRR7042352,SRR6491317,ERR2623496,ERR1565964,ERR502542,ERR1570101,SRR5328342,ERR3062224,ERR1065938,ERR1541399,SRR3226988,SRR1379615,ERR979980,ERR1235371,ERR1422637,ERR2749443,ERR1728946,ERR046384,ERR1483121,SRR5936474,SRR5023884,SRR1915678,ERR847124,SRR062000,SRR8302685,ERR1490667,SRR10448875,ERR209890,SRR7190431,SRR1596368,ERR1487608,ERR3684698,SRR1970373,SRR5457734,ERR109342,ERR1322385,SRR1656989,SRR4787351,SRR539647,ERR1247908,ERR1239251,ERR550692,SRR9877716,SRR6216827,ERR418758,DRR017647,ERR321481,ERR2375188,SRR1600501,SRR6768440,SRR1958384,SRR1997801,ERR842570,ERR1240638,SRR10618725,ERR314503,SRR2237652,SRR6032578,SRR1213219,SRR1593266,ERR1507556,ERR2235276,ERR028363,SRR7230696,ERR1555441,ERR1491279,SRR545392,ERR038271,ERR1283396,ERR532378,SRR6485750,ERR1482764,ERR2719652,SRR7769460,SRR6178717,SRR1814843,ERR3576634,SRR755360,ERR1204832,ERR732912,ERR1488405,SRR1781929,SRR7281068,SRR1814882,ERR2892285,ERR1562686,ERR1489193,ERR884844,ERR1327084,SRR1918968,SRR4176289,ERR1240041,SRR7175693,ERR2728934,SRR9031887,SRR1334132,ERR2194077,ERR2496505,SRR447664,ERR976434,ERR2363063,ERR1415716,ERR266408,ERR1507052,ERR1316345,ERR924975,ERR319203,ERR2364099,ERR1292561,ERR1234202,SRR1637066,SRR1031919,ERR1787903,SRR9674186,ERR1672740,ERR975095,SRR1215677,ERR2819128,ERR1065743,SRR1952533,SRR8806935,SRR7236624,SRR2029354,ERR1270768,SRR1490845,SRR1735266,SRR6003562,SRR2232421,SRR5104393,ERR3597752,SRR061284,ERR1270941,SRR2188413,ERR551940,ERR134673,ERR1067812,SRR949438,SRR5328304,SRR3151558,SRR3925146,ERR2435205,SRR148713,ERR1495469,SRR037230,SRR537838,ERR1494532,ERR1292531,ERR3410670,SRR7533330,ERR956112,ERR028908,SRR013450,SRR11043957,ERR376807,ERR1494074,SRR3228461,ERR117476,ERR461007,ERR1877752,ERR314217,SRR3086690,SRR2193840,SRR7975988,ERR1281923,SRR1159251,SRR540713,SRR8498433,ERR449804,ERR278655,SRR6748191,SRR918126,SRR2086979,ERR319242,SRR7403725,SRR7992815,ERR2833228,ERR712561,SRR3711300,ERR1493830,ERR2321489,SRR5942172,ERR211607,ERR011625,ERR712784,SRR5216517,ERR026577,SRR1955614,ERR360776,SRR070483,SRR7223139,ERR1358724,SRR8199549,SRR8353900,ERR1325902,ERR1453498,SRR545433,SRR5918289,ERR023742,ERR1491974,SRR2338873,ERR1952413,ERR2602110,SRR10570994,ERR900501,ERR3610057,ERR689475,SRR6919991,SRR3574670,ERR257629,ERR1498123,SRR6896815,ERR2373049,SRR3146313,ERR182007,SRR3578566,ERR1625067,SRR925248,SRR2222986,ERR257438,ERR042191,SRR496622,ERR1289726,SRR537789,SRR2223571,SRR6784530,ERR449861,ERR2726629,SRR10694189,SRR4017920,ERR347750,SRR7168450,SRR5342633,ERR1325676,SRR1047051,ERR038130,ERR059748,ERR1325385,SRR5031162,ERR419719,SRR3190879,ERR3239791,SRR3321832,ERR2750441,SRR6413771,SRR6427344,ERR1325491,SRR7656232,SRR1804383,SRR7344603,ERR2612080,ERR2508951,DRR111599,ERR1564078,ERR1570270,SRR357365,ERR1509572,ERR1242885,ERR211979,ERR193211,SRR1968457,SRR1598207,SRR1975101,ERR326512,ERR2136654,SRR7186908,SRR640540,SRR7285826,ERR1564997,ERR1351680,ERR246867,SRR8575654,ERR170593,SRR5821948,SRR9974952,ERR1570188,SRR1037764,ERR3598084,SRR10758706,SRR6809023,SRR2228509,ERR1189812,ERR979887,ERR2090052,SRR1047114,ERR2524873,ERR461033,ERR1202504,SRR10417620,SRR1969314,SRR5127262,SRR2195885,ERR600949,SRR7895968,SRR2182923,ERR1575254,ERR3411296,ERR1658561,ERR830496,SRR3037960,ERR2650693,SRR3133099,SRR6172676,SRR6728073,ERR1283957,ERR1493691,SRR6442920,ERR2365087,ERR2649511,SRR7468292,SRR1561329,SRR513768,SRR8302688,SRR1611933,SRR6808913,SRR1596856,SRR6334786,ERR3211887,ERR2116750,SRR2195840,ERR1570523,SRR8749140,SRR533295,SRR2248237,ERR204050,ERR1271207,ERR3610207,SRR7250946,SRR1122678,ERR064083,ERR845813,SRR7292997,ERR1035769,ERR689473,ERR296618,ERR311107,ERR1497224,SRR1968783,ERR1235530,ERR525729,ERR3902667,ERR3680018,SRR3049821,SRR5328374,SRR413747,SRR892281,SRR3574278,SRR7475322,SRR531669,SRR8618805,ERR1239844,ERR1625305,SRR2104590,SRR6059076,SRR5184646,ERR1205000,ERR1273181,ERR930226,ERR223642,SRR6192990,ERR163438,ERR3679807,ERR926101,ERR114976,ERR1541509,SRR4046927,ERR1585796,SRR1576604,ERR1238956,ERR2435888,ERR2217783,SRR5023952,SRR6046144,SRR7969855,ERR1578287,SRR5450538,ERR830576,ERR2892031,ERR502913,SRR5018196,SRR8086419,SRR2248280,ERR294564,SRR3029130,SRR1178270,ERR1289789,ERR1482557,SRR8114916,ERR1081683,SRR7501000,ERR1480447,ERR1563702,SRR5168235,ERR924984,SRR8091064,ERR3524496,SRR1664374,ERR190362,ERR987607,SRR2193626,SRR2029147,ERR908932,SRR7063319,ERR387162,ERR900456,ERR223628,SRR5951673,SRR9878110,ERR855199,ERR908539,SRR6129439,SRR6192438,SRR1968299,SRR11068262,ERR1734427,ERR1282387,ERR2737740,ERR3901357,SRR10125789,ERR017214,SRR6045497,ERR3560474,ERR2743731,SRR7217744,ERR2397555,ERR759062,ERR460654,ERR1733767,SRR8093935,SRR1916028,ERR461070,ERR175866,ERR2650646,SRR5246534,ERR1510493,ERR1490604,ERR418708,SRR3826916,ERR360292,ERR737016,SRR1449774,ERR564196,ERR980052,ERR321630,SRR527886,ERR1214365,ERR2762144,ERR2909599,ERR439786,ERR2220845,SRR1597658,ERR246612,SRR1657788,ERR3670812,ERR1316766,SRR3122757,ERR3141859,ERR2853463,SRR6074606,ERR1214516,ERR277033,ERR2892655,SRR1461987,ERR1506915,ERR119958,SRR3205730,SRR413645,SRR059378,ERR1273460,SRR3715959,SRR3710092,SRR2124404,ERR1321279,SRR7193887,SRR1490922,SRR10417605,SRR6172960,ERR2193883,SRR6919961,ERR2089729,ERR474031,ERR485504,SRR8519233,SRR2081497,SRR10609686,SRR1753854,SRR1449668,SRR7106665,SRR9225303,ERR1415567,SRR1821286,ERR1493051,SRR10513213,SRR545547,SRR1263443,ERR2728979,ERR245668,SRR7471079,ERR1492417,SRR6676768,ERR321340,SRR5588687,ERR562962,ERR948836,SRR533157,SRR8734095,ERR1727531,ERR343363,ERR3211719,ERR658314,ERR278986,SRR1598269,ERR2737453,SRR7993923,SRR3152497,SRR9672270,SRR7523202,SRR6793816,SRR1586218,ERR1565056,ERR1564466,ERR375490,SRR2249548,SRR9595223,SRR6201991,ERR1487387,ERR779660,SRR7349370,ERR2225301,SRR1034646,ERR1499582,ERR045813,ERR2262010,ERR845528,ERR208433,ERR2436014,SRR2121456,ERR030347,SRR549503,ERR460853,DRR067206,ERR1507037,SRR7444220,SRR1614448,ERR051993,ERR1242508,SRR1606830,SRR7998216,ERR1733166,ERR1491717,SRR7450842,ERR1488955,ERR316093,SRR6045762,ERR1572945,ERR1734403,SRR7349229,SRR2001663,SRR7534272,ERR2890725,ERR2710438,ERR038642,ERR125045,SRR8086291,SRR532077,SRR6785038,SRR4273689,SRR922560,SRR000063,ERR1494227,ERR2093317,SRR2221501,ERR737323,ERR2987530,ERR1506340,ERR1477696,ERR1214541,SRR1969181,SRR9018540,SRR10438087,SRR6114373,SRR1044682,ERR2137961,ERR2623108,SRR6827117,SRR7495696,ERR2435580,SRR1571123,SRR6816951,ERR1234515,SRR7911424,SRR7277003,SRR061428,SRR7217634,ERR1952435,ERR1273375,ERR425525,SRR10667061,ERR2891091,SRR8090803,ERR1065721,ERR1317569,ERR3211851,SRR5936503,ERR414661,ERR2892435,ERR473557,ERR1202304,SRR5495019,SRR5548635,ERR1024772,ERR033184,ERR2364581,ERR833382,ERR480517,ERR525010,ERR1288869,ERR1324216,ERR675644,SRR1548439,ERR1479198,DRR021795,SRR7992571,SRR7639099,ERR028810,SRR7884685,SRR10665494,SRR649919,SRR2191944,ERR654284,SRR3214497,ERR474501,ERR375233,ERR1453650,ERR3410872,SRR8802728,ERR2089147,ERR1494850,ERR1756574,SRR8503794,SRR7077637,ERR2089611,ERR024530,ERR1570440,ERR587084,ERR1727654,DRR013999,SRR1816439,ERR1322148,ERR357791,ERR670628,ERR1574273,ERR1322499,SRR1814547,SRR1714821,SRR3214514,ERR1506801,ERR190877,ERR3864260,SRR6384923,ERR769161,SRR1198910,ERR089738,ERR030352,ERR1877713,ERR163422,ERR2396369,ERR1495487,SRR4432542,SRR891955,SRR1973822,ERR3321773,SRR2243992,ERR2757358,SRR136779,ERR769294,ERR2402760,ERR3654951,SRR1597913,ERR1317650,SRR1570099,ERR181884,SRR6983025,SRR10420102,ERR1024773,ERR204263,ERR357653,ERR998633,SRR7974364,ERR018904,SRR7041816,ERR532379,ERR2434790,SRR6485688,ERR374601,ERR1102488,SRR640362,ERR011856,ERR028598,ERR899281,ERR1214585,SRR7432678,SRR2481341,ERR2221370,SRR8209617,ERR2738743,ERR1007546,SRR539936,SRR1427085,ERR980135,ERR1172613,SRR1491187,ERR3683921,SRR3574268,ERR109317,ERR193147,ERR671388,SRR1655806,SRR2086579,SRR8181973,SRR1211486,ERR1082513,ERR347902,SRR5023363,ERR439037,ERR3090707,ERR1506311,SRR1968916,SRR8804675,ERR3337665,SRR7867158,SRR4070193,ERR343762,ERR712676,ERR1289732,ERR1285078,DRR121840,ERR1788639,SRR9996230,ERR2090259,ERR1499262,ERR353208,SRR8498740,ERR1729022,SRR7750052,ERR1453540,SRR6232448,ERR225959,ERR2364048,SRR6826855,ERR419361,ERR1242290,SRR7204362,ERR3576534,SRR3096702,SRR1970198,ERR572666,ERR133768,ERR568863,SRR7756394,ERR1082817,ERR3402904,SRR1207476,ERR1236526,SRR1266615,SRR7664986,SRR7664182,SRR9877978,SRR10207198,SRR6468475,ERR1604450,SRR514201,ERR1202538,ERR1495501,ERR1604010,ERR1018968,SRR3663618,SRR5054381,SRR8644979,SRR2227822,ERR654265,ERR1477736,ERR1527086,ERR1482066,SRR7688808,SRR6476313,ERR885858,ERR1498568,ERR2524306,ERR3859349,SRR7591614,SRR4113542,ERR1595560,ERR590353,SRR7890457,SRR7232585,ERR1728420,SRR4070186,SRR7716570,ERR2737901,SRR5832274,SRR5989308,ERR1282535,ERR370316,SRR063074,ERR1491902,ERR419743,SRR6344719,SRR7527806,SRR7652574,ERR2017601,ERR467120,ERR719571,ERR3141779,ERR1498115,SRR6044781,SRR8534953,SRR6373898,SRR1038110,SRR7850510,ERR842693,SRR5270315,SRR1528316,SRR3938190,SRR6940202,ERR2739224,ERR2622892,SRR7350714,SRR1513404,SRR1491451,ERR1285879,ERR439843,ERR1189167,SRR4169751,ERR1507590,ERR1729137,SRR7789789,SRR6412526,ERR1575427,ERR434647,SRR6686779,SRR062035,ERR1316652,SRR532875,ERR599339,ERR662102,ERR418901,SRR8808968,ERR2000639,SRR6111337,ERR466806,ERR237513,SRR5081541,SRR10963652,ERR1511729,ERR1734812,SRR7903030,SRR7157779,ERR2602256,SRR6249644,ERR351251,ERR419297,SRR7540154,SRR10417996,ERR1326018,ERR976533,ERR034334,ERR586900,SRR7176073,SRR8809158,SRR9205161,SRR7652983,ERR3597766,ERR719939,SRR7015178,ERR2193826,ERR1489144,ERR494882,ERR1574105,ERR1322269,SRR8509109,ERR410107,ERR110062,ERR494747,ERR562880,ERR1795839,SRR1816143,ERR485609,SRR5660062,SRR10385124,SRR6052810,SRR5159145,SRR5029667,SRR3319067,ERR480804,ERR3860188,SRR4140137,ERR2090912,SRR2041949,ERR689791,SRR7537295,ERR189852,ERR1065238,SRR8806462,ERR2363750,SRR2237484,ERR3217859,SRR9021773,ERR970590,SRR7528171,ERR474399,SRR7688206,SRR1206220,ERR3928346,ERR909374,SRR532737,SRR7495543,ERR845445,ERR966658,ERR1571699,SRR2247435,ERR587133,SRR9677498,ERR1270646,SRR2237757,SRR6877390,ERR025383,ERR419416,ERR352780,ERR1242092,ERR294538,ERR3062003,SRR7620645,ERR2890658,ERR657001,ERR2892392,ERR025711,SRR1031320,SRR6426053,ERR1235036,SRR7163537,ERR341182,SRR640359,ERR3239883,ERR1349185,ERR650528,SRR7060095,ERR1281390,ERR1429103,ERR3860782,ERR125062,ERR419739,SRR2228751,ERR1316902,ERR1487716,SRR7217581,ERR694190,ERR107425,SRR10096405,SRR7910084,ERR054277,SRR3720496,SRR7873922,ERR2909530,SRR7894999,ERR737170,SRR1212626,ERR2819109,SRR7456322,SRR1963456,ERR1236555,SRR6451812,SRR2175755,ERR1791677,SRR951887,ERR3394600,SRR8804840,ERR028406,ERR051935,ERR1102623,ERR024799,SRR8353581,SRR545588,ERR181990,SRR6165530,ERR3239876,ERR1265158,ERR337850,ERR1283267,ERR434691,SRR8199009,SRR7648115,SRR1564267,SRR1959220,ERR1241089,SRR7806370,ERR063879,ERR1285533,SRR7190584,ERR1481844,ERR2091258,SRR8090820,SRR769039,ERR1494514,SRR2029509,SRR6468588,ERR1283090,ERR1202195,ERR1251801,ERR830750,SRR1197079,ERR352460,SRR3115198,SRR11068222,ERR2738636,SRR2029142,ERR221349,SRR7077192,SRR1490891,SRR1257315,SRR4067928,ERR2221195,ERR1564121,SRR2047293,SRR7184347,SRR7183931,SRR7130629,SRR1505000,SRR401018,SRR1422923,ERR1065131,ERR363481,SRR1614651,ERR971316,SRR6920789,ERR3437260,ERR2190127,ERR2213702,ERR1334284,SRR7175757,SRR7163548,ERR2364949,ERR054975,ERR1480457,ERR2749389,SRR5405621,SRR2224479,ERR2690296,SRR10271612,ERR586378,SRR10271960,SRR6323084,SRR7166972,ERR708456,SRR11247584,SRR800474,SRR958458,ERR1564442,SRR5312127,ERR1325615,ERR162629,SRR10067810,ERR569117,ERR2227841,ERR434612,ERR1733786,SRR10198852,SRR2565545,SRR1197615,SRR7252364,ERR3411516,SRR8199543,SRR400687,ERR3901996,ERR998778,SRR7167066,ERR181747,SRR3729057,ERR2663499,ERR064082,ERR025237,SRR7539989,ERR439097,SRR10310216,SRR3322650,SRR494131,ERR1236245,ERR1283209,ERR1453715,SRR6793837,ERR905469,ERR1241668,ERR980260,ERR052313,ERR3062223,SRR1657848,ERR1108987,ERR2235290,SRR1687196,ERR969418,SRR2251029,SRR6257508,SRR9287424,SRR1246237,SRR4067954,ERR2391221,SRR1980357,ERR670642,SRR1597595,ERR1270206,SRR7230762,ERR2750231,ERR1242162,ERR2540483,SRR532069,ERR1478531,ERR2090145,SRR7165391,ERR601141,SRR7292652,ERR1491796,SRR3728962,SRR7077679,SRR7285524,SRR6451747,ERR480513,SRR7522901,SRR538082,ERR1507379,ERR1723918,ERR230020,ERR011754,ERR109291,ERR2749335,DRR121798,ERR2728835,ERR1477521,SRR2227736,SRR8090692,SRR6122157,ERR1305114,ERR600898,ERR1284214,SRR8903255,SRR6767314,ERR3411505,SRR3048957,ERR434634,SRR7351393,ERR2017479,SRR3213910,ERR1488513,SRR7184233,ERR160926,ERR485355,ERR1234593,SRR8544210,ERR1799720,SRR7458538,ERR1515309,SRR7300417,ERR1564689,ERR1205038,SRR1462506,SRR8802752,ERR3403050,ERR086136,ERR540320,ERR3679792,ERR2227380,ERR480966,SRR3321525,ERR569231,ERR278487,SRR2228598,SRR1969958,ERR2525064,ERR776067,ERR2321469,ERR321602,ERR719036,SRR6215571,SRR1781925,SRR7472717,SRR1967452,ERR600790,SRR6256384,SRR1655873,ERR2631752,SRR958324,SRR6266244,SRR9137365,ERR222631,SRR3290059,SRR7646037,SRR8865927,SRR1301202,ERR539654,SRR7479024,SRR4156125,ERR040146,ERR026104,ERR1506548,ERR1242991,SRR2237766,SRR7647186,ERR3860396,SRR1967919,ERR126838,ERR1282242,SRR7659299,ERR1575226,SRR10438642,ERR854909,ERR3610190,ERR1481812,SRR1054201,ERR257675,ERR2818883,SRR8903291,ERR109347,SRR533945,SRR7049092,ERR1857046,ERR3337416,ERR1821266,SRR572700,ERR343332,ERR448835,SRR2043307,SRR640154,ERR1507064,ERR2892344,ERR251746,ERR124227,ERR2689878,SRR7763460,ERR1007709,ERR277027,SRR7401969,SRR7754196,ERR1575433,ERR1081721,ERR3372673,ERR1270835,ERR751818,ERR418380,SRR5024168,ERR1322466,SRR1816826,ERR1247584,ERR1600628,SRR5008258,ERR3322173,SRR3151555,SRR7184066,SRR7406605,SRR5342701,ERR490782,SRR017644,ERR1236276,SRR7175696,ERR632992,SRR6761147,ERR1349076,ERR1407417,ERR321256,ERR2016460,SRR7591204,ERR1658607,ERR743141,ERR539991,SRR9218109,ERR2244543,ERR909365,SRR6172713,SRR1161007,ERR774828,ERR906504,ERR3515832,SRR7873886,ERR216990,SRR2960113,ERR1572666,SRR1969601,ERR433306,SRR013399,SRR8903345,ERR1234061,SRR3439251,ERR1325422,SRR7885244,ERR748073,ERR1479062,ERR3411230,ERR046377,ERR330569,ERR1658865,SRR4345782,ERR178676,ERR1595538,ERR526031,SRR024234,ERR192175,SRR7040537,ERR234731,SRR2221857,ERR2089859,SRR3730710,ERR1316997,ERR1325259,SRR949354,ERR129215,ERR1234136,SRR5034579,ERR1228313,ERR525636,SRR4181468,ERR353113,ERR246625,SRR3210049,SRR1741403,SRR769525,ERR279538,ERR126949,ERR1492267,ERR1251387,SRR1461942,SRR1161152,SRR9212208,ERR790225,SRR2586127,ERR2719677,SRR10851893,ERR208409,SRR2191166,SRR1967970,ERR1477764,ERR217317,ERR011308,ERR2227552,SRR2565540,ERR1235356,SRR8731030,SRR527942,ERR148392,SRR1491686,SRR1043948,ERR1204905,SRR1750644,ERR376800,ERR364040,ERR170655,ERR2506012,SRR5993075,SRR5632079,ERR375079,SRR1544172,SRR7648037,ERR052214,SRR6682849,ERR438966,ERR971250,ERR193047,SRR7967470,ERR474072,SRR7269366,SRR1195644,ERR1273468,SRR5935700,ERR2703847,SRR8052156,ERR351686,SRR8086438,SRR8803917,SRR7130822,SRR1814478,ERR1283239,ERR1320702,SRR7417861,ERR1065354,ERR1477569,ERR1251778,ERR1555492,ERR433334,SRR1491076,ERR969328,ERR026369,SRR5405749,ERR3597845,ERR011829,ERR386457,SRR6195934,SRR494177,ERR494938,ERR069824,ERR352840,ERR2689809,SRR1967060,ERR1450778,SRR1645813,ERR586372,SRR3181798,ERR1480982,ERR2853793,ERR1499517,ERR129716,SRR2029469,SRR5632779,ERR176008,SRR7051044,SRR5215871,SRR346665,ERR1732778,ERR2652664,SRR4181548,ERR1320728,ERR909306,ERR1497656,ERR211201,ERR2436158,ERR1511111,SRR2480671,SRR7419946,ERR2094526,SRR5864316,SRR8903233,SRR924875,SRR7187038,ERR3576410,SRR1619520,ERR1873686,ERR563779,ERR419809,SRR5947769,ERR1239886,SRR9334825,SRR7417856,ERR3003469,ERR1234082,SRR10992446,SRR1631458,ERR1564801,SRR2480655,ERR1506519,SRR10490499,SRR8100805,ERR714164,ERR063548,ERR1490509,SRR1571121,ERR1479271,ERR2089608,SRR3927991,ERR1251561,ERR1241691,ERR3560624,SRR6170502,ERR1791624,SRR138235,SRR6813636,SRR6323201,ERR2094590,SRR10271935,ERR246951,SRR6187102,SRR10911074,SRR7551009,SRR7664552,DRR148139,SRR3708111,ERR946765,SRR7499456,SRR1564514,ERR2225329,SRR5800788,ERR1574183,ERR097437,SRR7514483,ERR1443264,ERR1203075,SRR6191576,ERR2739005,SRR7691167,SRR7842103,ERR2227598,SRR1511064,SRR6881492,SRR1505054,ERR125216,ERR1270999,ERR1065336,SRR533804,SRR532828,SRR7415066,SRR10018361,ERR551826,ERR2631770,SRR6206235,ERR1321784,ERR573384,SRR7175741,ERR2138048,ERR1235683,SRR6448759,SRR1601824,ERR2889949,ERR1733103,ERR326374,ERR1236537,SRR5247372,SRR10120245,SRR3286872,SRR1612644,SRR000031,SRR7456560,SRR540930,ERR900347,ERR1273093,ERR985177,ERR418751,ERR1282490,SRR1561214,ERR2363158,SRR8731267,ERR3410905,ERR1317925,ERR1239858,ERR896025,SRR2042002,ERR1343276,ERR176476,SRR932073,SRR7457141,ERR3217903,SRR2246328,ERR1270493,SRR8992751,ERR2397188,DRR090565,SRR3933655,SRR549763,ERR751322,ERR351258,ERR1324287,SRR2724105,ERR439622,ERR1498571,SRR2566010,ERR170632,ERR790308,ERR1228185,SRR3285410,ERR2540478,SRR10611182,ERR2933085,ERR2363367,ERR217411,ERR023304,SRR7514494,SRR279916,ERR119466,ERR1282923,SRR1960179,SRR945967,SRR924933,SRR7418106,ERR361025,ERR1272938,ERR862312,SRR3205852,ERR067872,ERR1316928,SRR4017907,SRR2249195,ERR2623825,SRR5633024,ERR1510733,SRR138229,ERR472931,ERR369302,SRR3115317,ERR775795,SRR953875,ERR445357,ERR051918,ERR2531853,SRR5583854,ERR206117,SRR6323334,SRR5283464,SRR2821690,SRR6507280,SRR1753753,SRR2251188,SRR1703333,SRR10872189,ERR1570836,SRR5909178,ERR375504,SRR7417768,SRR6764088,SRR7221426,ERR1509536,SRR7297937,ERR460693,SRR1646200,ERR1795763,SRR6506105,ERR2892658,SRR3945505,ERR1569707,SRR071425,ERR352714,SRR1034464,SRR5585015,ERR1478194,SRR1073865,ERR2434279,ERR2434903,ERR1285372,ERR051960,SRR7943902,SRR896293,SRR8205463,SRR5788107,SRR1999960,SRR5788303,SRR6047902,SRR2250461,ERR1498469,ERR1499447,ERR1570102,ERR2854283,ERR1282631,ERR278909,SRR6481334,ERR1564116,SRR7280893,SRR7687732,ERR474097,ERR2601766,ERR176597,ERR035458,SRR6670268,SRR6468545,ERR2690504,ERR1324480,SRR7588718,ERR1282722,ERR1280920,ERR125348,SRR1596105,ERR211821,SRR6489504,SRR6918586,SRR5742505,SRR7756402,ERR2337143,ERR1279806,ERR205995,ERR046113,ERR418599,SRR7416337,ERR572756,SRR8803547,SRR7716473,ERR490656,SRR3715968,ERR134633,ERR1488013,SRR8304809,ERR906487,ERR1321638,ERR135786,ERR1035509,SRR7165804,DRR017750,SRR7505649,ERR1285678,SRR1982116,ERR461299,SRR1598448,ERR2138619,SRR6486630,SRR004517,SRR5978567,ERR924788,SRR3169063,SRR6216871,ERR2853811,SRR1034235,ERR2833117,SRR7183570,ERR418795,ERR1514590,ERR1065839,ERR842561,ERR563723,SRR1600369,SRR3213933,ERR278474,SRR5152374,ERR1490471,SRR1951853,ERR1023206,SRR6376020,ERR2748006,SRR2231347,SRR6468709,ERR2890716,SRR1177226,SRR1037746,ERR350345,SRR7892467,ERR946718,ERR997582,ERR1732785,ERR1272419,SRR10272360,ERR2173297,ERR1480999,ERR349834,ERR279094,ERR386674,SRR398144,ERR2992525,SRR1238389,SRR5104724,ERR357570,SRR1570767,ERR718424,ERR1504494,SRR7257103,ERR1287320,SRR5440580,ERR1788705,SRR640445,SRR7540101,SRR2194636,ERR403426,SRR3228534,ERR1234514,ERR2759690,SRR6011637,SRR5024291,ERR3240030,SRR7188257,SRR1395311,SRR8498304,SRR6128376,ERR1570445,SRR1916411,SRR5788186,ERR1240463,SRR1962530,SRR9334764,SRR2724128,SRR2104618,SRR4140128,ERR780278,SRR7298801,ERR1507648,SRR7299125,ERR1483132,ERR2611793,SRR9886748,ERR2891063,ERR350402,ERR1574364,ERR2433715,ERR1324386,ERR1569650,SRR10559538,ERR1318064,ERR363365,ERR1488837,SRR7190294,SRR6396323,SRR8069432,ERR2017476,SRR1646548,SRR5983079,ERR2816270,SRR7191560,SRR1564348,SRR5216254,SRR7989897,ERR748521,SRR094935,ERR1491871,ERR633016,ERR2652828,SRR7176391,ERR211645,SRR3730649,SRR1804106,SRR10500326,ERR1493919,SRR3210390,ERR1595559,ERR755613,SRR6237092,ERR2891023,ERR1240430,DRR111613,ERR657180,ERR249327,ERR924794,ERR1488400,SRR1215830,SRR5448748,ERR1733686,ERR525991,SRR7949733,ERR758690,ERR586877,ERR066417,ERR1009132,SRR7351536,ERR1349213,ERR1251680,ERR1230582,SRR6171583,SRR7267706,SRR7176342,ERR1280005,SRR6870643,SRR7645879,ERR1065642,ERR419903,SRR539458,ERR1430822,SRR8198888,ERR1952397,SRR8353920,ERR2892035,ERR1487939,ERR1453358,SRR5571289,ERR1230834,ERR3453976,ERR1192136,SRR6958736,ERR1497897,SRR340198,ERR3901726,SRR8090557,ERR1493047,SRR1461905,SRR531994,SRR2221427,ERR374924,ERR176572,ERR3191313,SRR1804885,ERR1504119,ERR1272499,ERR422738,SRR6046851,ERR2435523,SRR9902289,SRR5017302,SRR2244784,ERR124444,SRR10017987,ERR2641569,ERR1727601,SRR6058730,SRR6344636,SRR1687221,ERR1282401,ERR2749557,ERR1515118,ERR129142,SRR5328133,ERR2729113,ERR1571619,ERR2750320,ERR137810,SRR6240002,ERR1510156,SRR059234,SRR400686,SRR5282054,SRR1873831,ERR278981,SRR9971431,SRR6165504,SRR2082137,SRR1060587,ERR3685508,ERR2241973,ERR1732670,ERR208406,SRR6919725,ERR855170,ERR1565079,SRR8348417,ERR2435484,ERR017029,ERR107539,SRR7077876,ERR158980,SRR4069365,ERR2709763,SRR1514707,ERR3372459,ERR479125,SRR6951298,ERR676516,ERR1495337,ERR1732856,SRR5868150,ERR758710,SRR7842396,ERR1488691,ERR1512821,SRR5270324,ERR314098,SRR5197520,ERR033959,ERR490808,ERR2093279,SRR1513351,SRR8098326,SRR4178385,ERR361337,SRR1974511,ERR715342,SRR7184183,ERR418791,ERR517361,ERR1735161,ERR1324992,ERR979888,ERR1317742,ERR2433850,ERR2172928,ERR748050,ERR2867847,ERR3409251,ERR2363786,SRR2544739,SRR7285771,SRR1034500,ERR1234785,ERR434864,SRR533772,SRR5216194,SRR7310613,ERR140886,ERR2891104,ERR589366,SRR7879493,SRR1203894,SRR2222694,ERR019541,SRR7189956,SRR8808343,SRR5876906,SRR2135730,ERR2364904,SRR5501193,ERR1292926,ERR1283347,SRR1765389,ERR1728425,SRR7244105,ERR1065816,SRR2171480,SRR7365482,ERR1497548,ERR1236781,SRR7251570,SRR8137423,ERR321328,ERR2227629,ERR414463,SRR396593,SRR8482141,SRR1840659,ERR1236814,SRR7753018,ERR461104,ERR3372534,ERR2602236,ERR033952,ERR2868430,ERR026410,ERR1498944,ERR1487936,SRR3205829,SRR1492901,SRR2481293,ERR1877823,ERR2194473,ERR158604,ERR033128,ERR712615,ERR870440,ERR2598858,SRR3663560,SRR957694,ERR341230,ERR2091169,ERR023836,ERR847088,ERR1217439,ERR434869,ERR1735152,SRR1656151,ERR2261889,ERR1285571,ERR2737648,ERR1723892,SRR7474659,ERR1285935,SRR538190,SRR7407998,SRR6901085,SRR7539847,ERR598987,ERR1217241,ERR1321309,SRR6440139,ERR375485,ERR314428,ERR2738899,SRR1959452,SRR061126,SRR1967766,ERR1066003,ERR928304,ERR272083,SRR8548620,ERR866602,ERR1658918,ERR1285772,ERR1488103,SRR7193034,ERR2750603,ERR2737439,SRR7827076,ERR135845,ERR1509260,SRR6170281,ERR714999,ERR3682285,ERR129088,ERR1488207,SRR6677383,ERR3337656,ERR748059,SRR7140632,ERR485567,ERR847187,ERR279590,SRR6447848,SRR1068355,SRR6900373,SRR10036086,SRR7401635,SRR1804558,ERR257322,SRR7475426,ERR1562914,SRR1656373,SRR8060803,SRR385733,SRR3048515,SRR1303791,ERR495046,SRR305298,ERR1242422,ERR1492477,ERR439212,SRR7970928,SRR7458201,SRR6787394,SRR1967371,SRR8803724,ERR2750620,SRR2081441,ERR2607493,ERR702998,ERR1572597,ERR1723967,SRR7533354,ERR1247935,SRR6344722,ERR2892284,ERR026353,SRR2102416,ERR260229,ERR067700,ERR1728426,ERR484801,SRR1967306,ERR1320769,ERR2524267,SRR5264183,ERR2631888,SRR1449599,SRR638836,ERR490273,ERR1604445,ERR688525,ERR2729302,SRR1597615,ERR2603207,SRR1612344,SRR7119791,SRR1969340,ERR1488944,SRR1655392,SRR7500953,SRR000153,ERR1007869,ERR025801,SRR6062345,ERR176512,ERR1482713,ERR2603293,ERR2433838,SRR5876363,ERR046128,ERR2241752,ERR653303,ERR830588,ERR1733115,SRR7163880,ERR1282308,SRR2224000,ERR124278,ERR2765175,SRR8110551,ERR037405,ERR045329,ERR1430505,SRR3216108,SRR1655760,SRR9951112,ERR1453656,ERR1728772,ERR2525050,ERR1239470,SRR10946693,ERR1106797,SRR6784573,ERR330460,ERR248262,ERR2890076,SRR7106751,SRR8757159,SRR1566496,ERR841828,SRR1993237,SRR3115200,SRR6898889,SRR6291044,ERR1509491,ERR1563452,SRR6173056,ERR1563808,ERR1728442,ERR2020757,ERR316148,ERR2090829,SRR3943993,SRR5585347,ERR1715339,ERR1270961,ERR3662996,ERR552872,SRR3219833,SRR7281072,SRR9218159,ERR587402,ERR2525095,SRR7190541,SRR1175779,ERR2017508,SRR5486698,SRR394613,ERR1497150,ERR221307,ERR1821298,SRR3223550,ERR690190,SRR1968191,ERR1624766,ERR1284530,ERR1492544,SRR6949554,ERR343257,ERR495020,SRR7054436,ERR1281848,SRR5031232,ERR181766,SRR2534080,ERR2760189,SRR7821232,ERR2663943,ERR1497695,ERR1504715,SRR8524756,ERR1015494,SRR6900280,ERR928298,ERR718520,ERR026661,SRR605582,SRR2149889,ERR676531,ERR1447952,ERR494681,SRR1491476,ERR657197,ERR2434480,ERR2650576,SRR1597639,ERR1511768,SRR6940176,ERR016865,SRR6172726,SRR6451576,ERR2194012,SRR2133328,ERR3683884,SRR6668035,SRR1965633,SRR1779148,SRR7275096,ERR714305,ERR321383,ERR586717,SRR4195787,SRR514324,ERR657157,ERR1728305,SRR868755,ERR449635,ERR017144,ERR490405,SRR1238130,ERR1241424,ERR1541149,SRR2228386,ERR1273559,ERR589538,ERR311293,ERR1729524,ERR067987,SRR896479,ERR1735023,ERR1422629,ERR1453640,ERR419332,ERR474246,ERR2364336,SRR5584580,ERR553920,ERR2604097,ERR052523,ERR1322233,SRR1266040,SRR7176251,SRR1159386,ERR170646,ERR2749467,SRR7879556,SRR8805223,ERR2434203,ERR2212799,SRR951567,ERR3395849,SRR3927013,SRR5937384,SRR8137383,SRR7842644,SRR8448477,ERR925115,SRR5944615,SRR017978,SRR6668144,SRR7151505,ERR211171,SRR4788117,ERR279592,SRR6865507,ERR1479135,ERR355925,ERR552447,ERR2819155,ERR1629564,SRR7456838,SRR1073866,ERR2138622,ERR1286032,ERR278417,SRR1967343,SRR1980374,ERR2363584,ERR2690293,ERR257668,ERR1478637,ERR3411648,ERR1564455,ERR024984,SRR1631513,ERR845810,ERR987390,ERR1506035,SRR8482123,SRR7458548,SRR3730884,SRR1630991,SRR8674620,ERR2607387,SRR1767831,ERR1325735,SRR7416362,SRR6412791,ERR349321,ERR1497227,ERR3860121,ERR190205,ERR1728012,SRR7458641,SRR6743576,SRR8509945,SRR7125666,ERR906923,SRR6900133,SRR8090869,SRR6257374,SRR6918599,SRR7166832,ERR2854191,SRR6985683,SRR1555311,ERR1563338,SRR8509968,ERR419711,ERR1023462,ERR2910177,ERR2280568,SRR545260,ERR1272573,ERR2892973,ERR279479,ERR2434826,SRR1664373,ERR1228284,ERR984770,SRR1687195,ERR3680248,SRR1804657,SRR7544462,SRR1963231,SRR7350732,SRR8807894,ERR2890721,SRR1600584,SRR1765440,ERR731359,SRR10746167,ERR1251610,SRR3224986,SRR7176308,ERR1729518,ERR376627,SRR1996193,ERR2138005,SRR1031380,SRR7688482,SRR6014794,ERR477262,SRR8512242,SRR6353924,ERR375307,ERR1877727,SRR1200767,ERR1488407,ERR1498858,ERR1280561,SRR10418205,SRR4195731,ERR350259,ERR237591,ERR479175,ERR386253,ERR2868426,ERR314400,SRR7209527,ERR2703876,ERR2759813,SRR7190613,SRR5193521,ERR311613,ERR1734312,ERR755502,SRR7401749,SRR4787168,ERR2162326,ERR1322100,ERR2397482,SRR6785781,SRR6310553,ERR064558,ERR695598,ERR2524804,SRR7763497,ERR1155881,ERR054352,SRR7133069,SRR1491517,SRR1656279,SRR1997807,SRR7504670,ERR551987,ERR1334289,SRR2247125,ERR590368,ERR737471,SRR7458581,ERR298840,SRR1568889,SRR7299335,SRR8097941,SRR545597,ERR586865,ERR1271098,SRR6955951,ERR3860388,SRR7879534,ERR2008133,ERR471316,ERR1735055,SRR7828498,ERR1541370,ERR3410876,ERR3394650,SRR3057221,ERR1510083,ERR2016337,ERR751356,ERR3411683,ERR420115,SRR1980384,SRR6926832,ERR921736,ERR1734420,SRR5364969,ERR326558,SRR6188509,SRR5788375,SRR6691206,ERR3372449,ERR213063,ERR1204139,SRR6163693,SRR8456352,SRR7639263,ERR1282033,SRR10593300,ERR1857031,ERR573134,SRR2157509,ERR2215870,SRR3641771,ERR1284702,SRR7911415,SRR1491614,ERR1100490,SRR7286928,ERR2538405,ERR360952,SRR8942748,ERR357582,ERR027594,ERR1035718,SRR8807461,ERR1251508,ERR2729130,SRR7892142,SRR7890223,ERR3859425,SRR7417787,SRR6184902,SRR931753,ERR1065690,SRR6367591,SRR5033727,ERR3403154,ERR321087,SRR324771,ERR1102244,ERR2749118,ERR1247249,SRR5366529,ERR2663889,ERR1283771,ERR1508831,ERR2892889,SRR6379772,ERR1509256,SRR6856518,ERR896012,ERR044910,ERR040083,SRR4293151,SRR5328263,ERR3859611,ERR2747761,ERR377495,ERR1494015,ERR1490957,ERR1604421,ERR017249,ERR646561,SRR4228346,SRR1568959,ERR2090591,ERR2891260,SRR7140679,SRR1636888,ERR321357,SRR1118540,SRR2246069,ERR3337395,SRR3658051,ERR2759875,ERR330955,ERR425260,ERR2602240,SRR1132895,ERR353205,ERR016636,SRR5184633,ERR984869,SRR5168218,ERR1283349,ERR114835,ERR1563677,ERR3974290,ERR1236289,ERR570317,ERR129928,ERR018960,SRR9326660,ERR1511419,ERR747983,SRR638821,ERR1102425,SRR089414,SRR1161014,SRR1491236,ERR714321,ERR352858,ERR2118850,SRR7544354,ERR1320679,SRR770151,SRR1122582,ERR226248,SRR10593313,SRR10395205,ERR187441,ERR1713338,ERR1083007,SRR4897199,ERR908995,SRR7289174,ERR1728424,ERR1236292,SRR5888102,ERR028667,SRR10490631,ERR3209785,ERR1285549,SRR896561,ERR1658746,ERR343199,ERR2611646,SRR8731240,ERR719683,ERR2091143,ERR1239715,ERR1477435,SRR8806498,ERR600548,ERR885022,SRR7236592,SRR8880993,SRR1566185,SRR3773805,ERR279540,SRR5369630,ERR028265,ERR2737556,SRR1569988,ERR086056,SRR066380,SRR1801278,SRR10593660,SRR9031876,SRR7416117,SRR6426155,ERR1573028,SRR8805220,SRR8114782,SRR3437443,SRR6003855,SRR8860790,ERR1733801,ERR1573143,ERR2525160,ERR1192012,ERR716999,ERR1659739,ERR751845,ERR569115,ERR2286384,ERR3860651,ERR1604302,ERR2192861,ERR2138570,ERR357770,ERR2677798,ERR1482630,ERR589821,ERR1324062,SRR377724,SRR1664380,ERR330586,SRR6484716,ERR1565306,ERR1512671,SRR1817835,ERR3141806,ERR1422640,SRR7755723,SRR5119496,SRR541180,SRR1037939,SRR6915151,SRR413579,ERR2173033,ERR2435642,ERR2261976,ERR650974,SRR8804203,ERR637402,ERR1573475,ERR1065891,SRR1576127,ERR025936,ERR1877840,SRR2188781,SRR6389926,ERR060312,SRR1815589,ERR144786,ERR1733503,SRR1955816,ERR830596,SRR3111830,SRR5328158,ERR2227442,SRR7157782,ERR2235224,ERR3337507,SRR2072333,SRR532717,SRR1980331,SRR10271480,ERR2607518,ERR388401,ERR2194019,SRR5189552,SRR6690777,SRR7688848,SRR6490556,SRR6108660,ERR2819066,SRR099215,ERR1595581,ERR702746,SRR1597843,SRR7011718,ERR1492892,SRR8192166,SRR7475300,SRR7187021,ERR1236316,SRR8298535,SRR033885,SRR7866274,ERR044808,SRR1965525,SRR2534082,ERR352696,ERR3961278,SRR5434399,ERR1570103,ERR2197824,ERR038789,SRR2227371,SRR1212229,ERR676550,ERR2893148,ERR1764252,SRR1968930,SRR2250584,ERR862337,ERR024035,ERR1489345,ERR314416,SRR10139592,ERR1239992,ERR1318179,ERR559336,SRR5788210,ERR1512600,SRR7249510,ERR374688,ERR2889758,ERR1732984,ERR779735,SRR1047020,SRR1804849,ERR1565110,ERR758912,ERR1292932,ERR1284691,SRR7504602,ERR2532963,SRR349683,ERR842565,SRR10271978,SRR6185062,ERR589769,ERR162678,SRR8090811,ERR263890,ERR1818175,SRR980326,SRR7879668,SRR974677,SRR1815506,ERR1756984,ERR349070,SRR1952754,ERR439035,SRR3284740,ERR3191291,SRR1840588,ERR321532,DRR021827,SRR5905263,SRR1966041,SRR2187476,SRR1973910,SRR1958337,ERR971264,SRR3110176,SRR2121524,ERR356163,SRR7909995,SRR088815,ERR1764113,ERR3683928,ERR178572,SRR2135728,ERR750863,ERR702796,SRR4787871,SRR2188417,SRR6068330,SRR275659,SRR8074813,SRR3613713,SRR1756783,ERR1019220,ERR1512876,ERR1571956,ERR067760,SRR8129312,ERR1496662,SRR9680688,ERR3306738,SRR7750060,SRR11013660,SRR7079290,SRR1573566,ERR024402,ERR2506427,SRR7285576,ERR480652,ERR1725980,ERR479399,ERR2663795,SRR8806455,ERR2890928,ERR1511171,SRR3729381,ERR1236242,SRR5216149,ERR2658137,SRR1655957,ERR2737547,ERR1729313,ERR1487563,SRR1601860,SRR413728,SRR488644,SRR10693967,ERR1349372,SRR4897573,SRR7427064,ERR1480932,SRR3372202,ERR1564729,ERR435141,ERR377212,SRR3049621,SRR5575410,SRR8804518,SRR2728270,ERR123854,ERR751681,ERR1286199,SRR2225731,SRR4069839,SRR6190513,SRR1645790,ERR2753117,SRR533368,ERR985139,ERR2833070,ERR1564673,ERR572689,SRR9901361,ERR1498943,SRR7738162,ERR1604041,ERR2436270,ERR1732847,SRR8078871,ERR1283839,ERR1515079,ERR2765151,ERR1270377,SRR2250650,ERR1320717,SRR6053031,ERR1271997,SRR9332461,ERR2762162,SRR7187247,ERR2299434,ERR969400,ERR1787895,SRR6191192,ERR045740,ERR425935,ERR2089803,SRR532303,SRR7527779,ERR1326453,ERR2739296,ERR3900966,ERR1493647,ERR2650534,SRR1033494,SRR1952597,SRR5220613,ERR374771,SRR3224240,ERR1732982,SRR1122537,ERR1853176,ERR1279812,ERR694213,SRR9137433,ERR064228,SRR7282597,SRR8071431,SRR2182585,ERR387477,ERR349403,ERR1733845,SRR059964,SRR5990041,ERR347611,ERR1065411,SRR5122719,ERR1024756,SRR7215902,SRR1995548,ERR302799,ERR1081639,ERR338852,ERR1672517,ERR1723863,ERR1241357,ERR737462,ERR180081,ERR971289,SRR6900884,SRR7418094,ERR348770,SRR931068,ERR1482486,SRR7850040,SRR2078277,ERR1477395,SRR062036,ERR326720,SRR7166303,SRR1565896,ERR3403046,ERR718477,ERR2909490,ERR751709,SRR2191156,ERR023883,SRR8581404,ERR1234021,SRR785915,SRR7401715,ERR2089137,SRR10006307,ERR434356,ERR302814,SRR1106406,SRR6052806,SRR1302804,ERR855108,ERR162414,ERR2738872,SRR2227819,SRR7881772,ERR719785,ERR2760007,ERR714110,SRR3731723,ERR718202,ERR314444,SRR7165362,SRR8131515,ERR688430,SRR7189819,SRR1333867,SRR1145938,SRR10395222,SRR1593261,ERR1510685,ERR2169019,ERR2213820,ERR1573121,ERR1507027,ERR1672836,ERR2689757,ERR751129,SRR528264,ERR2433720,SRR2236982,ERR435561,ERR3062237,SRR5910647,ERR1498989,ERR731393,ERR1564736,SRR9902287,SRR7662767,ERR134635,ERR718421,SRR4786369,SRR5892209,ERR1292567,ERR2090762,ERR1512835,ERR019346,ERR1572759,SRR7232613,SRR7050100,ERR1723841,SRR2051534,SRR1965164,SRR1586572,ERR1480708,SRR3928068,ERR228478,SRR024304,SRR341710,SRR8444314,ERR321595,SRR7444132,ERR1285691,SRR1038317,ERR3886539,SRR5017003,SRR528428,SRR2228318,SRR3048718,ERR2694169,ERR2843641,ERR1498478,ERR369556,SRR1045859,ERR330565,ERR2232654,SRR1034517,ERR1228158,ERR263990,ERR2893098,SRR6844990,ERR2089407,ERR748121,ERR1483209,ERR257317,ERR144605,ERR1065650,SRR7458596,ERR360385,SRR800559,ERR3961666,ERR2435562,SRR7108946,ERR1155822,SRR5451032,ERR1488639,ERR1480397,SRR7868483,ERR1490696,SRR6332128,SRR922009,SRR1968756,ERR1480482,SRR6877345,SRR1605187,ERR448928,ERR563925,ERR1481771,ERR926144,ERR039555,ERR473636,SRR8866294,SRR3658678,SRR7465099,ERR2749181,SRR7631916,ERR1733055,SRR1783162,ERR1280284,ERR915378,ERR326594,SRR7223318,ERR572825,ERR1241387,SRR755282,SRR1653639,ERR2533689,SRR7664953,SRR6165630,ERR3524640,ERR1430885,ERR2729522,SRR1968152,SRR6682086,SRR7443959,SRR1745826,ERR2016230,SRR7429495,SRR3574900,SRR6689576,ERR2093391,SRR1816246,ERR2651109,SRR7767377,ERR1321378,ERR2397468,SRR7738078,SRR1198862,ERR484847,SRR6170308,SRR1569267,SRR6052027,SRR4280283,ERR3901915,ERR3902535,ERR2652843,ERR731377,ERR562868,ERR019565,ERR528739,ERR2220844,ERR657452,ERR1564168,SRR7800638,SRR5018395,ERR3860127,SRR7909862,ERR1573213,ERR1007495,ERR1481412,ERR1488512,ERR552559,ERR1494236,ERR2719340,ERR600428,SRR7592239,ERR2352137,ERR3523734,SRR2251498,ERR3576964,ERR558491,ERR3900975,SRR7346413,SRR3110466,ERR568887,ERR377476,ERR263798,SRR7458714,ERR2217953,ERR2214411,ERR900441,ERR2496948,ERR2143786,ERR1671609,SRR1958423,ERR1035849,ERR1506577,SRR1571593,ERR736751,ERR044793,SRR8471110,ERR2668451,ERR1506160,SRR5193475,SRR9965339,SRR10272339,SRR3728380,ERR353201,SRR11035888,SRR5220836,SRR5889155,ERR3357530,SRR6201993,ERR3412044,SRR8090747,ERR2607561,SRR1968703,SRR2246305,SRR6045478,SRR7077673,SRR8353951,ERR1499385,ERR1574269,SRR7417743,SRR6922081,ERR975595,ERR1284261,ERR1214367,ERR1045658,ERR435373,ERR474052,SRR1646164,ERR1211719,ERR1251504,ERR564125,ERR3062074,ERR2737486,SRR3215438,SRR2249632,SRR7480381,ERR1000675,ERR909377,SRR2559311,SRR1611548,SRR6434057,SRR6870135,ERR599172,SRR1566212,SRR094939,SRR7970951,SRR7701233,ERR2364265,SRR1196459,ERR1326640,ERR702842,SRR1955862,SRR7989980,ERR2194039,SRR7277796,SRR6310807,ERR2749249,SRR2227328,SRR6982742,SRR1106391,ERR975063,ERR1281593,ERR178575,SRR7157775,DRR046428,SRR1544558,SRR10251216,ERR163926,SRR3224242,ERR1799722,SRR3730848,SRR7284450,ERR1491900,ERR1236391,SRR7073596,SRR3029105,ERR357741,ERR200000,SRR7249446,ERR257887,ERR2785345,SRR1598449,ERR1570534,SRR1561243,SRR000168,SRR800529,SRR3474005,SRR6938562,SRR5369695,SRR1840725,SRR7534303,ERR040018,ERR1595521,SRR4069921,DRR017756,ERR1735322,SRR7189915,ERR011505,ERR1320617,SRR1600630,SRR2081432,SRR4069847,SRR3885012,SRR6423811,ERR926092,ERR1270473,SRR5298526,SRR784396,ERR1283836,ERR1102580,SRR1970293,SRR1539581,ERR369187,ERR376656,ERR133754,ERR1504352,ERR388528,ERR2909584,ERR278684,SRR2481323,ERR1541420,ERR3859479,SRR6793702,ERR2363928,SRR918466,ERR564076,SRR7077596,ERR1563811,ERR1270583,SRR1462455,SRR1815257,SRR024299,ERR539701,ERR1728783,SRR6019771,SRR6062316,ERR2612044,SRR4342156,ERR374921,ERR958748,ERR2016123,ERR1270876,ERR064944,SRR2072255,SRR2081759,SRR6442937,ERR3053486,ERR1795622,ERR1272245,ERR1230918,SRR7274877,ERR2004796,ERR2607488,SRR003076,ERR1734145,ERR743182,ERR671934,SRR8807458,ERR1321241,ERR2759488,SRR7466950,ERR2739097,SRR10272018,SRR5092531,ERR895980,ERR1326411,ERR1202151,SRR8103789,ERR2867848,ERR3610129,ERR1640681,ERR211364,ERR2631917,ERR2694173,SRR10271539,ERR525702,SRR8786740,ERR1795748,ERR063615,ERR2728036,SRR2820656,ERR1492832,ERR1672891,ERR2435158,ERR3191279,SRR7064579,SRR5006240,SRR7634220,ERR2352105,ERR1324238,ERR364043,SRR5585314,SRR1965990,ERR855003,ERR3479262,ERR176039,ERR2694147,SRR9903462,ERR352475,SRR8270008,ERR461879,ERR439360,ERR1735157,ERR1496937,SRR7693059,ERR1498375,SRR7523322,SRR6920128,ERR257263,SRR1423778,SRR5638627,SRR9184957,ERR052383,ERR1625021,SRR1384859,ERR572619,ERR1497806,SRR7166988,ERR1326878,SRR6748153,ERR1265005,ERR1240832,ERR339045,SRR7456333,SRR1982126,SRR6046101,ERR714424,ERR182033,SRR8804419,SRR1795964,ERR223080,SRR9017297,ERR775958,ERR473523,ERR998821,ERR134569,ERR2932844,SRR1959481,ERR035462,ERR1231161,ERR862542,SRR7540781,ERR211382,SRR1968405,SRR2194911,ERR474413,ERR023936,SRR7533233,SRR1609702,ERR540331,SRR1765375,SRR7124489,ERR1260160,ERR048513,ERR3403089,ERR038294,ERR016715,ERR1321580,ERR2168961,SRR2221911,SRR137153,SRR2223599,ERR863202,ERR1326201,ERR028464,ERR3871346,ERR3902136,ERR833326,SRR2082343,ERR1497126,ERR3061023,SRR7624254,SRR533447,SRR7408084,SRR061348,ERR2892377,ERR2759980,ERR688375,ERR984397,SRR6283069,ERR352898,DRR171879,SRR6172762,ERR688638,ERR2435348,ERR1323915,SRR10814658,ERR845379,SRR2937449,SRR7266384,SRR7286883,SRR7456821,ERR998559,SRR7406141,ERR2508906,ERR830720,SRR949348,SRR10211131,SRR5222976,ERR337544,SRR5949961,SRR1569666,ERR2321475,ERR185172,SRR5193535,SRR7975558,ERR360797,SRR7892341,SRR7662793,ERR769199,SRR3606562,ERR133834,SRR7248749,ERR909219,SRR3578942,ERR586849,ERR2232636,SRR7215961,SRR6300882,ERR425078,SRR7538793,ERR319569,SRR955227,ERR338016,SRR4024935,ERR702895,ERR249251,SRR1177230,ERR1270116,ERR924852,SRR1815784,SRR024135,ERR715319,ERR1764273,SRR539572,ERR1066073,ERR107499,ERR039896,ERR209120,SRR2085672,ERR1488508,SRR5052598,ERR033874,ERR527092,SRR7536635,ERR418941,ERR2524872,ERR1570800,ERR2365040,SRR638808,ERR1625132,ERR1481070,SRR2237631,SRR6052996,ERR2623218,ERR1566542,ERR052311,ERR589806,SRR413745,SRR1588665,ERR1723912,SRR1548456,SRR9674141,SRR7992569,ERR1506361,SRR2135844,ERR353199,ERR028683,SRR035230,ERR2089135,ERR1283172,ERR361873,SRR1655694,ERR1495367,SRR2585426,SRR7358340,ERR1509034,ERR1575434,SRR3049341,SRR5070809,SRR611167,SRR2244790,SRR018586,ERR1239189,ERR1733399,ERR346620,ERR204249,SRR6442884,ERR2090192,ERR540384,ERR1242756,SRR1564398,ERR479132,SRR1037877,ERR1214407,ERR1323913,SRR5017479,SRR3322110,ERR066444,SRR5585373,SRR918370,ERR181724,SRR8118204,ERR1515022,ERR279003,ERR1230660,SRR1491522,ERR019865,ERR222976,SRR7176349,ERR2631794,ERR1239564,SRR1988128,ERR1494279,SRR7187984,ERR2041968,SRR5318428,ERR473240,ERR2690165,ERR494627,ERR1241575,ERR1019264,SRR017694,ERR601030,SRR4054787,SRR6898866,ERR2169014,SRR1568857,SRR7468884,ERR1251405,SRR10258199,ERR906891,SRR1106469,ERR552290,ERR2008165,ERR190388,SRR1597362,ERR024801,SRR5985750,ERR855150,ERR1280323,ERR1323856,ERR833351,ERR1493562,ERR349002,ERR2891366,ERR774793,SRR7230325,ERR657418,SRR7271423,ERR2799330,SRR892455,SRR2814419,ERR716129,SRR7050024,ERR1271474,ERR478994,SRR10222669,ERR715920,SRR3663460,ERR1202619,SRR5632876,SRR10417675,ERR163925,SRR10593605,ERR2363952,ERR1624818,ERR758747,ERR1564108,SRR1288358,ERR1045702,SRR1571189,ERR1499152,SRR1969847,SRR10244645,SRR7349018,SRR6231900,ERR1283076,SRR6060969,SRR511292,SRR8671251,ERR377088,ERR2352018,ERR347837,ERR1235456,ERR1235961,ERR2893078,ERR2436170,ERR1285072,ERR3683833,SRR1292327,SRR1105685,SRR1265018,ERR471321,ERR2890855,SRR786136,SRR7882662,SRR1509386,SRR7266389,ERR474059,ERR3609901,SRR7722356,ERR1733250,SRR2222400,ERR2623988,SRR1553800,SRR7892125,SRR3574866,SRR1564186,SRR7544687,SRR7240593,ERR2363870,SRR6060750,ERR2641561,ERR1512712,ERR502938,ERR1281988,ERR3576726,ERR1155830,ERR716070,ERR260133,ERR2891348,ERR170657,ERR1497143,SRR7415007,ERR1483050,SRR4897074,SRR7611025,ERR419648,SRR7249723,SRR10694261,SRR8806877,SRR3158633,ERR124338,ERR011614,ERR1734820,SRR7765069,SRR2226781,SRR6784520,SRR5025424,SRR2341408,SRR9968997,SRR8497474,SRR7828453,ERR321356,ERR331282,SRR1947023,SRR445277,SRR1195669,SRR6399609,SRR5788288,SRR8903131,ERR209577,ERR266423,ERR209314,SRR1491421,SRR1966339,SRR9274086,ERR3597894,ERR1241546,ERR1509335,ERR1316432,ERR140930,ERR330459,ERR1324036,SRR6052013,ERR119531,SRR1031252,ERR1325883,SRR7286508,ERR1317316,ERR1270665,ERR3372498,SRR3146575,ERR2728562,SRR533055,SRR7077494,ERR1234466,ERR208461,SRR8382464,ERR3928717,SRR4235345,ERR3402830,SRR6468714,SRR539624,SRR3728564,SRR039540,SRR6519218,ERR1489305,SRR958434,ERR181867,SRR4069832,ERR377034,SRR3729014,SRR2082267,ERR587129,SRR7089222,SRR7249749,SRR1422882,ERR1491007,ERR539755,SRR7165356,ERR925574,ERR234709,SRR1705998,ERR063909,SRR7285815,ERR1233928,SRR1695737,ERR120456,SRR7417227,SRR2251491,SRR332542,DRR121797,SRR4068038,ERR2711002,ERR2008160,SRR1587686,ERR2138569,SRR8930532,SRR10854875,SRR7283815,SRR7124711,SRR5548534,ERR1481546,ERR264294,ERR352421,ERR969449,ERR2434569,ERR1732513,SRR6052904,SRR520424,ERR1024572,ERR3886469,ERR2623182,SRR1602363,SRR2481328,ERR1764051,SRR7190083,SRR9007170,ERR1283599,ERR449745,SRR540497,SRR10991970,SRR1958647,SRR7213672,SRR6879662,ERR1316689,ERR1109069,SRR7878653,ERR062579,ERR343436,SRR6310475,SRR6412758,SRR7077376,SRR531992,ERR2631701,SRR8146987,ERR2623937,SRR413676,SRR10271827,ERR206208,SRR9878023,SRR1461778,SRR7351353,ERR1570090,SRR8086248,ERR2138030,ERR476993,SRR2194583,SRR6486188,SRR1968656,SRR5461602,SRR2243510,SRR6170287,ERR1728497,SRR6386292,ERR1228397,ERR1492762,SRR1968553,SRR1614555,SRR1492172,ERR1242603,ERR1604401,ERR1320716,SRR1952248,ERR1764366,ERR2169042,DRR090515,SRR942709,SRR4136531,ERR909213,ERR3860686,ERR719309,SRR5648371,SRR5908518,SRR5193520,ERR377217,SRR396536,SRR10694252,ERR551845,SRR10019015,SRR1511559,ERR026418,SRR7473071,SRR4293124,SRR8090563,ERR670641,ERR540571,ERR226286,SRR7186457,ERR1728268,ERR363364,ERR3871188,ERR1415717,ERR1279857,ERR387218,SRR6922565,ERR363797,ERR360834,ERR1234909,SRR6046632,ERR1065425,ERR2890352,SRR545445,ERR2691089,ERR2363126,ERR2532514,ERR1241360,SRR359023,SRR1573092,SRR1624830,SRR8634457,ERR2749636,ERR1733680,ERR1503956,SRR1034585,ERR321510,ERR1734614,ERR212189,SRR10232094,SRR2043354,ERR1482942,SRR10131160,SRR1034125,ERR1492508,SRR1606904,ERR2749600,ERR181859,SRR6468554,SRR5292123,ERR1430951,SRR7223031,ERR2089831,SRR6668143,ERR1563783,SRR7800670,ERR039483,ERR1671766,SRR6856504,SRR785943,SRR1630950,ERR3062262,ERR1284491,SRR7091935,SRR7479720,SRR5112856,ERR1578458,ERR925230,ERR054243,ERR360540,ERR025316,SRR6178017,SRR6039426,DRR148209,ERR742646,SRR7992653,SRR1437865,SRR8030858,SRR1643129,SRR10505304,ERR2433660,SRR7691668,ERR1349317,ERR209306,ERR363249,ERR172039,SRR1803326,SRR528294,SRR8137430,SRR2223206,ERR3490684,SRR445759,SRR7707788,SRR528182,SRR1275422,ERR1507686,SRR7077760,ERR1259670,ERR249283,SRR7892318,SRR2082239,ERR024774,ERR414483,ERR1325825,SRR5788144,ERR1192155,ERR1575461,ERR2799725,ERR1572731,SRR2481244,ERR1478669,SRR1263435,SRR5371228,ERR527198,SRR6994963,SRR9877844,SRR2228779,SRR8650373,ERR162654,ERR3871134,SRR7217841,SRR7538818,ERR460315,SRR1840634,ERR1324286,SRR4235353,SRR8804752,ERR3901404,ERR2352195,ERR473768,SRR1638989,ERR833512,SRR2480678,SRR7214044,ERR737432,ERR2909573,ERR689076,SRR1966158,ERR1494034,SRR6847275,ERR115082,SRR2960138,ERR2090936,SRR8199166,ERR126864,ERR1498627,ERR1511235,SRR7172303,SRR1840552,ERR2197884,SRR2567418,SRR3068680,ERR2726609,ERR748262,SRR1544596,SRR8741760,SRR4140126,SRR1031597,SRR1034088,SRR7184310,ERR1506894,SRR1968803,SRR3579387,SRR5535867,SRR1003228,SRR5289209,SRR3205813,ERR775888,ERR563885,SRR2094857,SRR6045786,SRR1804069,ERR473242,SRR10026345,ERR1504535,SRR6480959,SRR539676,SRR1815512,ERR182516,SRR1291148,ERR369418,SRR10030646,ERR049088,ERR2364599,SRR7358951,SRR5017488,SRR2911037,ERR1324500,ERR1515069,ERR3963981,SRR8199287,ERR779877,SRR7795453,ERR2217907,ERR2728876,ERR140946,ERR1574128,SRR7533640,ERR349523,SRR1965842,SRR5168480,ERR1957973,SRR1490863,ERR2090999,ERR373914,SRR8052861,SRR4292939,ERR3411428,ERR600596,ERR2623314,SRR8757266,ERR2597370,SRR1118644,ERR338952,SRR8803251,ERR066456,ERR459907,SRR024200,ERR1733427,SRR4063719,ERR046199,SRR10820452,SRR3730658,ERR2008152,SRR4067988,ERR1497516,SRR3540699,SRR7286576,SRR7297987,SRR10345442,SRR7523286,ERR1279760,SRR8090757,ERR272095,SRR3049405,ERR1286206,ERR1507342,SRR8071388,SRR7350689,SRR6808968,ERR175539,SRR5584040,ERR1008643,ERR211684,ERR1242319,ERR1321871,ERR855337,ERR350322,ERR671087,ERR2601802,SRR7444171,SRR488625,ERR2603071,ERR190158,ERR1732775,SRR6938313,SRR1568986,ERR1489191,ERR758832,ERR2531245,ERR129946,SRR7521262,SRR7248764,SRR6045090,ERR1491917,ERR1251534,SRR7124656,SRR1805589,SRR5116687,SRR5909173,ERR1578351,ERR2891351,ERR1326317,SRR7183855,ERR350365,SRR036026,ERR737644,ERR527136,ERR1272133,ERR2434168,ERR2227773,ERR528724,ERR1658635,ERR1481609,ERR353170,ERR775807,ERR2726448,ERR160807,SRR1598876,SRR8804778,SRR6800327,SRR1044036,SRR8675895,ERR1734395,SRR1033500,ERR636445,SRR3715966,SRR1968378,ERR2853442,ERR369375,SRR1656298,SRR896261,SRR10153035,ERR845844,SRR2231771,ERR161000,ERR461063,ERR448823,SRR1814562,ERR2434804,ERR264356,SRR7417833,SRR051622,ERR1240337,SRR1645281,ERR347885,ERR2749986,ERR2286796,ERR2213822,ERR209297,ERR172070,SRR7223040,ERR480458,ERR1010161,ERR563678,SRR7310547,ERR716363,SRR10744088,ERR2496477,ERR377306,SRR1967877,SRR545568,SRR7517632,ERR2749899,SRR1609078,SRR065333,ERR1375010,ERR1007734,ERR414755,SRR6410641,ERR026754,SRR7529028,SRR9620941,SRR6236346,ERR1493535,ERR1234361,SRR8803090,ERR570364,ERR1477866,ERR2690827,ERR3576695,SRR3728914,ERR2193670,SRR6870274,SRR5666657,SRR5216102,SRR3223465,ERR064937,ERR1481960,ERR2017609,ERR855323,ERR1239446,ERR1498374,SRR8509240,SRR7783807,SRR7188012,SRR1910216,ERR1509467,ERR1316772,ERR158621,ERR730252,ERR418699,ERR1732855,ERR360404,SRR5781879,ERR1288267,ERR1066325,SRR016618,ERR2891343,ERR2365074,SRR7249808,SRR1752721,ERR023828,SRR7989870,SRR2223193,ERR1497485,ERR2436059,ERR714512,SRR8090688,SRR5115385,ERR1733186,ERR124295,SRR532953,SRR9877897,ERR2000603,ERR1481031,SRR6179423,ERR702735,SRR6515672,ERR011849,SRR1606414,SRR2822449,SRR7830657,ERR1324198,ERR2138128,SRR532335,ERR278374,SRR8070998,ERR030371,ERR1242830,ERR1316385,ERR2612113,ERR1240583,SRR7688629,ERR211626,SRR1803041,ERR3062171,ERR461325,SRR1969435,ERR1499245,SRR5905062,ERR2750322,SRR1334131,ERR2089153,SRR3824722,ERR2853569,ERR120428,SRR6938503,ERR2799648,ERR357826,ERR2168977,ERR1541417,ERR363887,ERR2436274,SRR8090791,SRR7175883,ERR377452,ERR718484,SRR2480654,ERR2853630,ERR3062161,ERR316105,ERR1285718,SRR1657650,ERR263943,ERR1625464,ERR2090294,ERR1511561,SRR6293290,ERR178594,SRR7195284,ERR2373048,ERR2091276,ERR1066116,ERR2435610,ERR3192442,ERR1578419,ERR1283884,ERR1270291,ERR311075,ERR2623597,SRR6898461,ERR2089347,ERR2693371,SRR540961,SRR5034582,SRR5875738,SRR918432,SRR6807987,SRR10271799,SRR2082205,SRR7408017,SRR1966035,ERR054349,ERR718457,ERR703016,ERR461745,SRR7527617,ERR1240305,SRR3048875,DRR171922,SRR5583852,SRR8204574,ERR1511334,ERR2739213,SRR6128536,ERR1325471,ERR2090173,SRR5943190,ERR1573057,ERR1756732,ERR1491304,ERR1066330,ERR675553,ERR1321911,ERR3218243,SRR2814468,SRR1630981,ERR1952405,ERR111059,SRR067508,SRR7359589,SRR5498115,SRR8149136,SRR7889985,ERR1273011,ERR046135,SRR1609699,ERR948833,ERR675325,ERR1008744,SRR4256095,SRR7363636,ERR1573364,SRR568037,ERR1240048,SRR2047296,SRR1747054,SRR3068711,ERR245825,SRR8902284,ERR2221295,SRR8198789,SRR8809415,SRR2728276,SRR153762,SRR2043717,SRR7756438,SRR1778029,SRR2245801,SRR540547,SRR6918580,ERR971193,SRR1785692,ERR1285362,SRR3574848,SRR7688841,ERR190204,ERR3061571,SRR2250299,ERR600856,SRR1810506,ERR1514893,ERR714665,ERR1285137,SRR7750073,SRR7443895,SRR7133522,SRR9878127,SRR7075065,ERR1327171,SRR7217800,ERR1236458,ERR525872,ERR160852,SRR4113449,SRR2106080,ERR440010,SRR1491111,ERR257475,SRR8878224,SRR8090942,SRR6462993,SRR5585055,ERR744283,ERR715145,ERR2909523,SRR7217539,SRR8198776,SRR7841505,ERR360700,SRR2245337,SRR8498509,SRR1031306,ERR1453335,SRR1586544,SRR7842578,SRR2236749,SRR1873835,ERR2726519,ERR3610224,ERR230006,SRR7789712,ERR1272948,ERR461147,SRR5787976,SRR6297339,SRR6399605,SRR7286858,ERR067598,ERR2363105,SRR5030787,SRR7696644,ERR1240042,ERR2663787,SRR2237359,ERR2709799,SRR1967707,ERR774934,ERR2217841,SRR7736609,ERR1236562,SRR7281010,ERR2623233,SRR1967810,SRR1622855,SRR4345763,ERR552042,ERR2631934,ERR2281271,ERR330927,SRR024149,SRR1958197,ERR2232677,ERR3860491,ERR1045612,ERR1453795,SRR2532790,SRR6045375,SRR8715338,ERR2016145,SRR8281213,SRR2193327,ERR2560680,ERR1234379,SRR7077407,ERR473066,SRR4787214,ERR751879,SRR7358049,SRR5201408,ERR054521,ERR343335,ERR2690150,SRR2244828,SRR035425,SRR2072247,SRR015599,ERR2710833,SRR9674121,ERR2749363,SRR1060571,ERR1507431,SRR6845448,ERR343789,ERR2299403,SRR5070987,ERR1735350,SRR7523855,ERR1325905,ERR1323873,ERR1422623,SRR3745088,ERR755316,SRR5788011,SRR3190818,ERR025902,ERR744054,ERR1625417,SRR9030350,ERR1509032,ERR2352121,ERR2739364,ERR490678,ERR1204203,ERR2623151,SRR892623,SRR6915127,SRR5632266,SRR10272384,SRR528431,SRR058384,SRR7884624,SRR3178059,ERR990540,DRR051041,SRR2566850,ERR1487498,SRR7984965,ERR1481973,ERR1604043,SRR5123292,ERR1562653,SRR5031148,ERR039967,ERR2189943,SRR1491679,SRR1196640,SRR8639541,ERR1251546,ERR2538466,SRR7271252,ERR2853786,SRR000038,SRR5289181,ERR228430,SRR000920,SRR3225054,SRR6512890,ERR675351,ERR069820,ERR1500695,ERR1326663,SRR3926764,ERR1732460,ERR855083,SRR8377829,ERR2435981,SRR1565827,SRR6451846,SRR1816651,SRR1765357,ERR370258,ERR540570,ERR2601953,SRR7077857,ERR2749992,ERR1492218,ERR298716,ERR2597339,SRR363499,ERR1541526,SRR7538866,ERR1510653,ERR1321349,SRR6827021,ERR033869,SRR2221978,ERR1236152,ERR163287,SRR2081607,SRR10078263,ERR1239260,ERR1566051,ERR1289797,ERR246845,ERR1015466,ERR1585757,ERR1280134,ERR124293,ERR223694,ERR059726,ERR2346693,ERR3901874,SRR6193012,ERR2434220,SRR061231,SRR4018061,ERR277046,ERR418479,ERR349135,ERR2747964,SRR7786971,ERR636349,SRR1995540,SRR8090909,SRR1060713,ERR650984,SRR3826934,SRR6046522,SRR8084814,ERR1324227,SRR5927224,SRR3278963,ERR067890,SRR1656436,ERR040152,ERR564189,ERR1065164,SRR1614383,ERR2749405,ERR054976,ERR1787830,SRR11142789,ERR2241947,SRR2962663,ERR976515,SRR6185695,ERR1498610,SRR8088268,SRR8084914,SRR7495794,ERR1585683,SRR1965824,ERR473831,ERR925124,SRR5017310,ERR1007879,SRR1031408,ERR1272854,ERR580469,ERR1343601,SRR7662760,ERR540391,ERR2640715,ERR3321827,ERR771049,SRR7885271,ERR1511155,SRR8118226,ERR1272020,SRR6854294,ERR1877675,SRR6052047,ERR1217186,ERR1570130,SRR6473267,ERR1490990,SRR10532684,ERR2016218,ERR1270870,ERR2227669,ERR353217,SRR7077707,ERR2089229,ERR349110,ERR1317003,ERR434724,ERR551272,SRR2248948,ERR1234542,SRR1631310,ERR2602501,SRR1491739,SRR1815573,ERR688602,SRR7221416,ERR025877,SRR10872402,SRR5875964,SRR7444134,ERR189858,SRR8757367,SRR10904920,SRR1967726,SRR7641371,ERR420091,SRR7042364,SRR5328554,ERR350379,SRR1481639,ERR134185,ERR387210,SRR948136,ERR2987581,ERR2435901,SRR8534948,SRR6940337,SRR6045398,ERR3901703,ERR719856,SRR1970312,ERR052094,ERR330833,ERR1326338,SRR2857708,ERR1242907,ERR830644,ERR072221,SRR7895425,ERR473332,ERR3209831,ERR1727421,SRR3944097,SRR4069599,SRR1491529,ERR1496619,SRR6898088,ERR353248,SRR6234971,SRR1957757,ERR349337,SRR324813,SRR6727477,ERR1282232,SRR533092,ERR2710998,SRR7151727,SRR1427198,SRR532920,SRR1038016,ERR2227379,ERR086061,ERR027943,ERR758722,ERR348959,SRR1634669,ERR1065375,SRR7611027,ERR656377,SRR8903333,SRR10003422,SRR1622934,SRR6208765,ERR3191277,SRR1034404,ERR1271247,ERR1240406,ERR1478198,SRR3574330,ERR026679,ERR1283585,SRR7159900,ERR1565283,ERR1734813,ERR1282872,ERR1008692,ERR900396,ERR1279427,ERR158763,SRR5905521,SRR1552461,ERR3005010,ERR899271,ERR026137,SRR7691156,ERR1316462,ERR1273116,SRR6900983,ERR3409201,ERR277016,ERR1282063,ERR2379966,SRR3158845,SRR8805038,ERR175997,SRR8866226,SRR1966628,ERR3411282,SRR3742525,ERR338254,ERR998624,SRR1006169,SRR6014728,SRR6870618,ERR1658182,SRR7190088,SRR6448718,SRR1505029,ERR2747784,SRR8924483,SRR6900673,ERR1013972,ERR755376,SRR6332139,ERR414315,SRR10271941,SRR5989301,ERR1326805,SRR6014858,SRR7842577,SRR1645147,SRR6767019,SRR2231692,SRR1778038,ERR1282269,SRR005472,SRR10176958,ERR1732455,SRR1765693,ERR161898,SRR6046483,ERR971270,ERR1287957,SRR7471708,ERR3284318,SRR6163739,SRR059328,ERR1279798,SRR5638274,ERR884763,ERR2750503,ERR2200127,SRR1334665,ERR1205021,ERR1487893,SRR7077211,SRR8806885,SRR8306575,ERR714379,ERR279628,ERR854943,ERR338103,ERR349104,SRR017967,DRR017889,ERR1239474,ERR349241,ERR2843636,SRR1968396,ERR064782,SRR7187233,SRR3291014,ERR439004,SRR7086606,SRR6793089,SRR10247341,ERR1242630,SRR345274,ERR246929,SRR2248067,SRR6899371,ERR273492,SRR3285479,SRR1038319,SRR7647296,ERR657088,ERR433328,SRR8509861,SRR6293235,ERR2631703,SRR6390670,ERR908612,SRR1957907,SRR2726028,ERR1284983,ERR1555532,SRR6748060,ERR386683,SRR9114627,ERR2765107,ERR1565869,ERR719822,SRR6045804,SRR3667941,SRR8704621,ERR1575273,SRR9063770,ERR1732637,SRR7739843,ERR2364298,SRR7777877,ERR2640696,ERR1270604,SRR7217647,ERR490812,SRR8767335,ERR028456,ERR2011072,SRR2223235,ERR1487973,ERR1280470,ERR3218245,SRR7880208,SRR532061,ERR1241080,DRR089922,SRR2191491,SRR6282417,SRR5306535,SRR8239150,ERR018571,SRR5023914,SRR203326,SRR8436183,ERR2789014,SRR1966818,SRR2131304,SRR2005897,ERR1100448,ERR387136,SRR7230221,ERR272165,ERR211877,SRR7286781,SRR8353630,SRR8498251,ERR775088,SRR7402035,ERR386486,SRR8100826,ERR2690102,SRR7800652,ERR1496699,SRR8199623,ERR419446,ERR842698,ERR1349099,SRR1211508,SRR8199662,SRR1622865,ERR1498192,SRR3048522,SRR1814685,ERR467285,SRR537684,SRR540993,SRR2535106,ERR435116,ERR1242461,SRR1038149,SRR6809114,ERR435217,SRR6410785,ERR1272091,ERR1239355,SRR061490,SRR1804905,SRR6384961,SRR8288601,ERR189847,SRR7873965,ERR1604084,ERR1479270,SRR8184640,ERR182031,SRR7828266,SRR7172271,SRR7835331,SRR10693788,ERR2004755,SRR1967542,ERR3859680,SRR785731,ERR517309,SRR8806485,SRR7535045,SRR7245581,ERR1480704,SRR6060822,ERR3524108,ERR1514951,ERR1322242,SRR1967113,SRR8508643,SRR8903301,ERR2244556,ERR1658839,SRR6399773,SRR514187,ERR714559,ERR924819,SRR5220841,SRR5030788,SRR6117526,ERR2016260,ERR225957,ERR2096897,ERR998515,SRR533330,SRR10442125,SRR1965475,ERR737056,SRR1038251,ERR321079,SRR4787754,ERR2351982,ERR1503978,SRR1515956,SRR6899506,SRR8265552,SRR1462550,SRR3286950,SRR5220219,ERR1496599,SRR6786588,ERR1281587,SRR532274,ERR2728760,SRR413764,SRR1814762,ERR3061924,ERR298181,SRR1622805,ERR1422487,ERR435527,ERR135712,SRR1160823,ERR1498075,ERR1317843,SRR7750053,SRR10018380,ERR2090896,ERR1045685,SRR6053022,SRR6344673,SRR7402409,ERR1795593,ERR1316886,ERR3062004,ERR3062039,ERR1281324,SRR2194028,ERR1316798,ERR2799718,ERR1490429,ERR601005,ERR209221,SRR7151700,SRR7190330,SRR5369622,SRR6172887,ERR3610186,SRR5799644,SRR6674875,SRR539915,SRR6833751,SRR8199569,ERR1511074,ERR343315,SRR6079381,SRR137214,ERR1735197,ERR060330,SRR6938646,ERR2689954,ERR1195660,ERR1316638,ERR2750075,SRR7191739,SRR9261554,ERR1230752,SRR2081462,SRR1196606,ERR1625295,ERR540013,ERR039553,ERR1729337,ERR134779,SRR6315793,ERR715124,ERR1713403,SRR10868844,SRR6897025,ERR2739113,SRR2250367,ERR027235,ERR474518,SRR1411175,ERR190153,SRR4419672,SRR9218312,SRR5064653,SRR10192157,ERR171150,SRR867720,SRR5070880,ERR1492684,SRR958362,ERR209631,SRR3113873,ERR3402764,ERR1231170,SRR11146868,SRR7892450,SRR514840,ERR1498297,ERR206160,SRR918674,SRR540582,ERR1320756,SRR1462492,SRR1038234,SRR1840555,SRR628259,ERR559358,SRR7702430,ERR363820,SRR1593265,ERR2506332,SRR8293785,ERR480883,SRR8003657,ERR2274787,ERR1456767,ERR2833140,ERR246795,SRR1805581,ERR2232764,SRR1266610,ERR1625445,ERR1271302,SRR7172304,ERR298677,SRR8357215,ERR2364045,ERR209610,SRR10210600,ERR2298550,SRR7214208,SRR5193812,ERR830522,SRR7298855,SRR7688814,ERR1285497,ERR1273474,ERR589697,ERR1204814,ERR434832,SRR8353798,ERR246596,ERR479224,ERR029311,SRR7077248,ERR414636,ERR1326061,ERR375220,SRR1568977,SRR6793749,ERR418488,SRR2240918,ERR2892726,SRR7738111,SRR4136154,ERR842653,ERR573320,SRR8939646,SRR7620625,ERR2436131,ERR1284940,SRR1813428,ERR388292,ERR1272851,SRR8804766,ERR019380,ERR3409353,SRR1034394,ERR1508980,SRR5216205,SRR513436,SRR7469039,ERR028926,SRR10031367,ERR052604,ERR703095,SRR2090124,SRR063487,SRR10008975,SRR1816086,SRR015610,SRR7898944,ERR2221297,ERR1509161,SRR7072179,ERR971211,SRR948118,ERR702899,ERR1566533,SRR6475347,ERR1498751,SRR10235709,SRR2237680,SRR1631341,ERR2631997,ERR1374991,SRR7783930,SRR6323258,ERR1240202,SRR061541,SRR5631726,ERR1729523,ERR1316693,ERR064011,SRR1643148,SRR649935,ERR3090721,SRR1106505,SRR1820699,SRR7471118,ERR1415329,ERR1494084,SRR1031637,ERR1506232,ERR3683903,SRR7417364,SRR1031820,ERR386647,SRR1645925,SRR2002724,SRR10239444,SRR6486527,ERR052004,ERR2532950,SRR7686593,SRR8353665,SRR7349172,ERR1285995,ERR3224580,ERR2363252,SRR1952925,ERR2016446,SRR9189220,SRR955226,ERR1326222,ERR3683952,SRR2081640,SRR3199280,SRR8804688,ERR694375,ERR343252,SRR10994198,ERR1625093,SRR1815631,ERR170590,ERR1247618,ERR2892657,ERR216941,ERR1280107,ERR2363404,SRR3944088,SRR6049573,SRR10872706,ERR030040,ERR017240,SRR7657839,ERR2506367,ERR552146,ERR2694203,ERR2434715,SRR7166816,ERR1604174,ERR069847,SRR1462453,SRR2194057,ERR025184,ERR129750,ERR064498,SRR7094051,SRR8597275,SRR6963188,ERR212258,ERR689788,ERR211811,ERR1837126,SRR6046549,ERR586722,ERR2118843,SRR136789,SRR6901103,SRR2188971,SRR2236832,ERR2594893,ERR027927,ERR3394781,SRR1627907,ERR461003,ERR1492687,ERR117661,SRR10693697,ERR3870937,SRR3392149,SRR957746,ERR1555364,SRR4788169,ERR1321047,SRR2075093,ERR055491,SRR3574748,ERR011036,ERR845503,ERR569172,SRR034553,ERR2518391,SRR755364,SRR3574024,SRR9151834,ERR2728759,SRR7601399,ERR2016197,SRR7867311,SRR5397983,ERR352942,SRR7178244,SRR7756439,SRR9888492,SRR1073837,ERR1734945,ERR2890676,SRR647432,SRR5019552,ERR1234615,SRR5193082,ERR748461,ERR2623375,ERR1286086,SRR11024706,SRR528155,SRR6044942,ERR1498861,SRR8654740,SRR9833288,SRR918457,SRR7475481,SRR7540333,ERR418402,SRR064223,SRR541291,SRR1617369,ERR1081214,ERR1512720,ERR589510,SRR2243571,ERR1728888,ERR1511254,ERR3902213,SRR5054521,SRR8618268,SRR896480,SRR5605753,ERR1045302,ERR2601883,SRR7447191,SRR7498069,SRR1958381,ERR2397510,SRR4113539,ERR109324,SRR5182072,SRR1950908,SRR8711621,SRR539484,SRR8111113,ERR3089147,ERR3961969,ERR1240395,ERR1574527,SRR7624237,SRR924937,SRR8189613,ERR3357553,SRR7458736,SRR9888389,ERR448737,ERR1756896,ERR2932952,SRR001630,ERR540353,ERR331253,ERR956727,SRR3667814,ERR369059,SRR7267788,DRR017762,SRR7106735,ERR3859652,ERR1511206,SRR6797145,ERR356182,SRR314696,ERR1514856,ERR1235532,ERR1564488,SRR6029876,ERR908990,SRR5369562,ERR906553,ERR063834,SRR924896,ERR449329,SRR3321848,SRR7500999,ERR573386,ERR1478500,SRR5097294,SRR6680610,SRR4923170,ERR2138055,ERR263923,SRR925160,ERR2737622,ERR1821236,SRR7190044,ERR2204449,ERR3598083,SRR7407923,SRR652329,SRR5281844,SRR7133096,ERR338953,SRR9018424,SRR6686791,ERR025443,SRR6045332,ERR1505971,SRR3663582,ERR1565126,ERR203963,ERR180053,SRR10993312,SRR7984941,SRR5579144,SRR5338279,ERR1487865,SRR2228581,SRR10728975,ERR525651,ERR2090505,SRR892187,ERR2651181,ERR1499704,ERR2759808,SRR8803564,SRR3049264,SRR7518591,ERR459940,SRR8862656,ERR884992,SRR7416262,SRR6785007,ERR425101,SRR7214006,ERR854981,ERR2890886,SRR6015059,ERR124335,ERR1283929,ERR1734264,SRR1209583,SRR1461912,ERR599175,ERR1316627,ERR1733131,SRR7879565,ERR2455472,ERR316059,SRR1765785,ERR2835657,ERR2889774,ERR1247470,ERR1499026,ERR1478019,ERR205845,SRR6828690,ERR1279419,SRR3289576,SRR6412642,ERR1407399,ERR460901,ERR1281256,ERR065959,ERR1317277,SRR4094909,SRR10232140,SRR000060,ERR326328,SRR2075983,SRR6897185,SRR6051418,ERR377104,ERR319545,SRR958298,ERR1491729,ERR3322156,SRR10836546,SRR5876125,SRR7787895,SRR5905266,ERR1515037,ERR2729585,ERR017205,SRR7401648,ERR3524602,SRR539577,ERR473191,SRR8509920,ERR1281075,SRR2199629,SRR7474968,ERR1242114,SRR1815868,SRR6995012,ERR2397134,ERR3341356,ERR1572618,SRR2189681,SRR6921961,SRR965115,ERR1284188,SRR8793396,ERR1138788,SRR2193858,ERR237551,ERR979942,SRR5093749,SRR024325,SRR2244407,SRR6511963,SRR3223156,SRR000017,ERR370312,ERR909280,SRR7168589,ERR029288,ERR1247818,ERR1415788,ERR1288897,ERR182152,ERR1251478,SRR10748835,SRR3190822,SRR7786719,ERR1565259,ERR2016252,ERR1563521,ERR2217805,SRR7549140,SRR6207505,SRR2535185,SRR3530533,SRR1969448,ERR847150,SRR7516574,SRR5230119,SRR2550384,ERR348766,ERR2710843,SRR7841384,SRR3728970,SRR2194104,SRR1034269,SRR1643136,ERR1498919,ERR715923,ERR1108999,ERR751602,SRR1664689,SRR6010023,SRR1571623,ERR046156,ERR3409222,ERR1251511,SRR3730574,SRR6045674,SRR10272162,ERR294205,SRR2058155,SRR6216727,SRR7967863,SRR10991917,SRR1490885,ERR051936,ERR925158,ERR2365096,SRR1564369,ERR1732885,SRR10018233,SRR1025982,SRR5222986,SRR7310348,SRR7523809,SRR6117855,ERR126902,ERR352351,SRR1804610,SRR3040535,ERR1506732,ERR2749056,SRR7145659,ERR2091256,SRR6748225,ERR435535,SRR5033734,ERR107507,SRR4786252,ERR3411825,SRR8809180,ERR855160,SRR1175816,SRR6184777,SRR385820,SRR7662672,SRR1818241,SRR1272779,ERR2748997,SRR6216842,ERR2011073,SRR2194522,SRR1988506,ERR1264722,ERR2286887,SRR7050017,SRR2223222,ERR579888,ERR338267,SRR6468631,SRR6929687,SRR5337533,ERR1008688,SRR7911479,SRR7275107,ERR3210084,ERR1574373,ERR3372684,ERR3682321,ERR2089535,SRR5910650,SRR10309884,SRR7176607,SRR7122394,ERR1230544,SRR1177281,ERR1477448,SRR7985509,SRR5282049,ERR716146,ERR3410495,ERR2748047,ERR1734001,ERR435337,ERR1672796,SRR1645387,ERR1282014,ERR2832988,ERR517350,SRR6131540,ERR3560760,ERR405204,ERR2397428,ERR1732863,ERR909405,SRR2221900,ERR206096,ERR3860505,ERR2623285,SRR11221333,SRR2081513,SRR6514571,ERR2261981,ERR311583,SRR6986174,SRR2241599,ERR2434656,ERR1108306,SRR3574288,SRR6674815,ERR1281698,ERR490794,SRR5024320,SRR5812799,ERR1570915,SRR7184068,SRR11041449,ERR1479161,SRR1631099,ERR3402620,SRR015833,ERR1506918,SRR4038982,ERR1450722,SRR10257324,ERR425926,ERR1555257,SRR3116197,ERR114418,SRR8804063,ERR360902,SRR7428118,DRR148315,ERR1723821,ERR908966,ERR067848,SRR7514544,SRR6242006,ERR1734421,ERR1507372,SRR5500449,SRR6950383,SRR7060094,ERR552068,SRR1803840,ERR2217898,ERR065349,ERR1214468,SRR1970256,SRR5405612,SRR1656246,ERR3062183,ERR563825,SRR8803268,ERR751552,ERR1324260,ERR064730,SRR2081971,ERR702767,ERR2435427,SRR2081989,ERR1488452,ERR474217,ERR719009,ERR2890759,SRR5583245,SRR8101047,SRR6940164,ERR445404,ERR2497137,ERR039961,SRR1106703,ERR1242751,SRR3131207,SRR1461859,SRR8804961,SRR5217723,ERR1214380,SRR5272708,SRR8384208,ERR2363899,ERR2241811,ERR900366,SRR4639769,ERR2364495,ERR2434202,SRR7077355,DRR003198,SRR7965938,ERR658307,SRR7479025,ERR833556,ERR736911,ERR714889,ERR1512819,ERR1489370,SRR10519427,ERR2732907,ERR1288985,SRR6486346,ERR1235595,SRR6713625,SRR8926646,ERR2631557,SRR3928003,SRR5585360,ERR1321654,SRR3290446,ERR352893,ERR178510,ERR1574162,SRR7716482,ERR1282016,SRR2183010,ERR1492187,SRR7183802,ERR045812,ERR2694512,ERR449851,ERR1228346,ERR1239058,SRR10533077,ERR3210048,SRR5666092,SRR5790148,ERR744305,ERR1292639,ERR1282985,ERR1106745,SRR1804201,ERR716205,SRR1909412,SRR6293170,ERR2653962,SRR7465131,SRR2245679,SRR6116916,ERR2641614,ERR1065318,SRR2820662,SRR9875305,SRR7631882,ERR161153,SRR9067255,ERR2138702,SRR3731633,SRR7048809,SRR10397418,ERR069857,SRR1657815,SRR8806468,SRR6108661,ERR176599,ERR066267,ERR712765,SRR3663414,ERR2434750,ERR1349378,ERR2227542,ERR376635,SRR7174832,ERR1480909,ERR650526,ERR637410,ERR3402631,ERR1242662,ERR1728847,ERR731067,SRR3286902,SRR1658094,ERR1727405,SRR2223423,SRR7175954,SRR3730906,SRR024177,ERR1035537,SRR7408007,SRR7310345,ERR2434219,ERR737509,SRR11035863,SRR3996854,ERR1240678,ERR2854248,SRR10616152,SRR1597067,SRR8145018,ERR855206,ERR1734550,DRR171933,ERR266569,ERR2710994,ERR361880,ERR352813,SRR1038239,ERR069705,SRR1840630,ERR1066272,ERR3409191,SRR6900173,SRR8805199,SRR1745362,ERR716356,ERR1574542,ERR1504024,ERR363570,ERR586447,SRR4069829,ERR161441,ERR361352,SRR7190127,SRR7739435,SRR9021776,ERR1497464,SRR1534890,SRR071462,ERR181873,ERR1507127,SRR892280,ERR830591,ERR1272582,ERR1100678,SRR1968638,SRR1598509,SRR6191332,ERR1877681,ERR011462,ERR1284309,ERR439159,SRR2565991,ERR279012,SRR061300,ERR863228,SRR1785064,SRR533106,SRR7783752,SRR6317368,SRR6847287,SRR7504224,ERR553168,ERR052031,SRR1758750,ERR1753490,ERR2863488,SRR1213239,ERR1573103,ERR521414,ERR479280,SRR6172889,SRR7230674,SRR3049292,SRR059341,ERR066540,ERR1247424,ERR294233,SRR1598253,SRR533378,ERR2373051,SRR8803266,ERR1279401,ERR2190009,ERR460240,SRR7501246,ERR035437,ERR120146,ERR2093394,ERR129102,SRR6901136,SRR2175348,ERR1570428,SRR538231,ERR701863,SRR7077695,SRR7479764,ERR971146,ERR1289830,ERR1242439,ERR418836,ERR1578243,SRR6856524,ERR3859160,ERR715995,ERR349175,SRR2250365,SRR9877916,SRR3885006,ERR569208,ERR085335,SRR7183631,ERR2890443,SRR7783861,ERR1067834,SRR3578796,ERR1570223,ERR439696,ERR162648,SRR3999887,ERR2435574,SRR6938427,ERR403343,SRR8498762,ERR480862,ERR1490669,SRR138217,ERR319512,SRR8079393,SRR8306527,ERR3870527,ERR2565006,ERR212245,SRR3943171,ERR1727824,SRR7310332,ERR1320749,ERR924966,SRR5412473,SRR8437846,ERR2889733,SRR7480379,SRR1814887,SRR6046888,SRR5459143,SRR1960059,ERR2855915,ERR249267,SRR2058160,ERR1727496,SRR2250407,DRR089920,ERR1281228,ERR332200,SRR9873110,ERR370144,ERR1497286,SRR5720327,ERR1573256,ERR1877872,ERR460557,SRR860371,ERR460757,ERR2363424,ERR1509782,SRR4069925,ERR2719654,SRR5584563,SRR4454616,SRR545567,ERR1491364,SRR7538855,ERR1480842,SRR5434961,ERR1512584,ERR2663684,SRR7415065,SRR8083189,ERR1564621,ERR854927,ERR026139,SRR7054527,SRR537663,ERR1280301,ERR435363,ERR1563326,SRR6014867,ERR246933,SRR541254,ERR2611599,ERR885370,ERR3394777,SRR8084903,ERR019882,SRR1597065,ERR326688,SRR7290989,ERR2524990,SRR5193042,SRR2025284,ERR246540,ERR023533,SRR10272411,SRR7850178,ERR3239983,ERR228539,SRR2244392,SRR4195481,SRR1553795,SRR8185002,ERR2694560,SRR5632139,ERR1494590,ERR1415482,ERR1570709,SRR1622819,ERR1492116,ERR1321734,SRR7215954,ERR1189831,ERR2710878,SRR7841405,SRR7403905,ERR3859001,SRR2089223,ERR425140,SRR1967319,SRR9722581,ERR1316800,SRR7226388,ERR1478817,SRR6848877,SRR9028827,SRR7528378,ERR1491876,ERR052628,ERR3902039,SRR6448742,SRR1993534,SRR6051717,ERR2892150,SRR1973723,ERR1497623,ERR1507807,ERR1242004,ERR1065221,ERR1109049,ERR1320961,ERR225955,ERR1497852,SRR1785952,SRR10030027,ERR026773,ERR3061997,ERR364005,SRR7786958,ERR1481077,SRR1145934,ERR1326472,ERR137077,ERR1728289,ERR1483136,ERR461603,ERR2892192,ERR171277,SRR7250969,SRR8353658,SRR6292607,ERR1024816,ERR908983,ERR1374900,ERR3062166,SRR1816433,ERR461620,SRR8142794,SRR494165,SRR2237505,SRR6805503,ERR1569715,SRR8806937,SRR5584867,SRR7285927,SRR6039471,SRR1957989,SRR7505722,ERR743148,SRR8318370,SRR5193680,SRR3224807,ERR1510535,SRR1803855,ERR439875,ERR2731298,SRR1631345,SRR8498932,SRR8192215,ERR731436,ERR338927,ERR3060993,ERR2041967,SRR5864426,ERR1202537,SRR532572,SRR6257404,SRR7185128,SRR6373640,SRR1049701,ERR2138057,SRR058712,ERR326550,ERR2799717,ERR2363487,ERR830598,ERR1732946,SRR1159250,ERR2750060,SRR1753828,ERR1317250,ERR1497177,SRR6486273,SRR9901357,ERR1478206,SRR7417715,SRR826429,SRR9066641,SRR5082123,SRR533479,ERR369088,ERR374584,ERR1509020,ERR1453531,ERR1496923,SRR9590786,ERR2623005,SRR7189780,SRR7209529,SRR533468,ERR714685,ERR1108274,SRR5070685,SRR1973975,SRR7286577,SRR3731341,ERR2016469,SRR7165527,ERR480928,ERR1349350,ERR028460,SRR6412787,SRR7190543,ERR2203384,ERR3306730,ERR2241891,SRR5676452,ERR485593,SRR5548530,ERR209568,ERR2611615,ERR026389,ERR2017143,SRR1968309,ERR1564014,ERR3210021,ERR460987,ERR688609,ERR2631531,SRR7217610,SRR2221914,SRR6724071,ERR2735962,ERR117620,ERR1475404,ERR930257,ERR730952,SRR8597293,ERR263914,ERR2833300,ERR573168,SRR3743918,ERR636543,ERR343721,SRR5828127,SRR1073873,ERR495095,SRR528271,SRR7523346,ERR360953,SRR4256218,ERR1564383,SRR8191451,ERR2364400,SRR7895067,ERR1498353,ERR2738003,SRR6399501,SRR6184774,ERR1503895,SRR948448,ERR2777831,SRR5405647,ERR2748019,ERR2818867,SRR6122245,SRR490745,SRR5581650,ERR2436064,ERR1734279,SRR7665367,ERR474297,ERR246623,ERR719389,ERR1251786,ERR1624860,ERR448833,ERR193043,SRR539918,SRR4244400,ERR1733903,SRR7911523,SRR1968971,SRR7989828,SRR2243809,SRR6919387,SRR6442877,ERR2299506,SRR5812741,ERR204245,ERR264474,ERR027214,SRR6787346,ERR473251,ERR434733,SRR387741,ERR775075,ERR249229,SRR3049078,SRR3097576,ERR119995,ERR2364600,ERR719459,ERR1216301,SRR7221355,SRR4346732,ERR906569,SRR10036078,ERR925062,ERR1234067,ERR1216256,SRR8807464,SRR6128406,SRR7140684,ERR862260,SRR3322664,ERR2241725,ERR2750812,SRR8142777,ERR1756425,ERR1324253,ERR1514915,ERR3410273,ERR1318020,SRR946986,SRR292302,SRR1363327,ERR1320865,ERR1321356,SRR1966691,SRR3049931,SRR6900453,SRR2029485,SRR7346970,ERR2799325,ERR028904,ERR1251509,ERR751614,ERR222961,ERR1081307,SRR2082174,SRR1804583,ERR052252,SRR6044832,SRR1034323,SRR1623018,SRR7026295,ERR1715475,SRR1873855,SRR1510962,SRR7014893,ERR279478,SRR8086509,SRR7013025,SRR7948006,SRR9334517,ERR1482157,SRR1633013,ERR352722,SRR641340,ERR1492097,SRR10872384,ERR037560,SRR5488054,ERR298863,ERR1217291,SRR3930060,SRR7997199,SRR2227936,SRR6052128,ERR448751,ERR1478990,ERR1507639,ERR600490,SRR10771203,ERR1494608,ERR479099,SRR5193960,SRR2227403,SRR7164096,ERR1477546,SRR062523,SRR2226892,SRR10108446,ERR176487,SRR7217612,ERR326187,ERR3669101,ERR902030,SRR6920107,ERR2889797,SRR9268600,SRR1779123,SRR7151691,ERR1509974,SRR5585062,SRR2033774,SRR6922473,ERR1283077,ERR3598046,ERR1564489,ERR2602123,SRR7472637,ERR051673,SRR1816401,SRR4787309,SRR5909142,SRR3394767,SRR7180153,ERR3061047,ERR1324234,SRR3731889,ERR3696555,ERR163875,SRR3228503,ERR2694470,SRR2550604,ERR1734783,SRR2125032,ERR227075,ERR2853772,ERR779724,ERR2691274,SRR1980354,SRR017376,ERR3411295,ERR1285318,ERR563747,ERR1067872,ERR435518,ERR066490,ERR1045596,SRR7281421,ERR596395,ERR047135,ERR089631,SRR8074924,SRR2534085,SRR5033726,ERR3859697,ERR331424,ERR1541480,ERR1317002,SRR8495105,SRR1569705,ERR1270261,ERR924732,ERR3900937,ERR294429,ERR675574,SRR7885254,SRR5748169,SRR1622901,SRR1624847,ERR2299432,ERR028757,ERR1477921,SRR2241510,SRR1646252,ERR572723,SRR6172942,SRR7163817,ERR758725,ERR971310,SRR2237804,SRR7026308,SRR3068646,ERR986060,ERR1326800,ERR1239713,SRR1804436,SRR948135,SRR6399532,ERR028971,ERR1429145,ERR1481352,SRR6676741,SRR2194904,ERR589358,ERR976579,ERR1214550,ERR448822,SRR1968343,ERR909193,SRR5296518,SRR024134,SRR1491669,ERR1498699,ERR1824224,SRR5820895,SRR6715755,ERR580508,ERR1572026,SRR1161001,ERR632968,ERR599079,ERR1565299,ERR2221330,ERR1443310,ERR774952,SRR1034567,ERR011172,SRR413594,SRR1161332,ERR054280,ERR1743707,ERR716177,ERR3902508,ERR422802,SRR7408078,SRR2225611,SRR6451774,ERR1280791,ERR374687,SRR10024033,ERR2233344,ERR3337021,ERR2093413,SRR6918591,SRR5220423,SRR1840642,ERR573262,SRR10272108,ERR1235511,SRR8136874,ERR1351684,SRR1212148,ERR1728229,SRR1655565,ERR1285240,ERR1497997,SRR7458675,SRR7842546,SRR4897352,ERR737356,SRR1031855,ERR715236,ERR2496901,ERR570447,ERR1197234,SRR6236382,ERR1480890,SRR1656075,SRR2250289,SRR958973,ERR460553,ERR3411239,SRR5193414,ERR1234594,ERR572638,ERR3210091,SRR8731045,SRR8074744,SRR7108977,ERR1281754,SRR2231852,SRR7540778,ERR976582,ERR163387,SRR2081823,SRR8956842,SRR8198984,ERR1102135,SRR6208465,ERR107391,SRR7418084,SRR7284299,ERR419891,SRR5071009,ERR298822,SRR7666338,SRR5664434,ERR759044,ERR028657,ERR1600608,SRR1046161,SRR042182,SRR1969332,SRR7458041,SRR7634343,ERR1473775,ERR1500708,ERR1321953,SRR5033657,ERR1572640,ERR1734089,ERR2436060,SRR5033667,SRR1816753,ERR1018956,ERR1007564,ERR164425,SRR3205726,ERR1482014,ERR1322415,SRR6474228,SRR918265,SRR7702401,SRR1047214,ERR1490720,ERR060280,SRR5184642,SRR2191929,ERR855068,SRR10693881,SRR4184839,SRR2005637,ERR1317640,ERR731047,ERR3597819,SRR8903225,ERR1172524,ERR108394,SRR7284425,ERR3003494,ERR347862,ERR226277,SRR8490695,SRR6249587,ERR2241695,ERR719355,SRR1038337,SRR1840713,ERR551150,ERR279164,SRR7475317,SRR585786,SRR6486540,ERR752054,SRR7178158,ERR2364060,ERR1574208,ERR2262015,SRR8086102,SRR4136582,SRR540897,SRR7800549,ERR1563745,SRR6768420,SRR10085216,SRR3938194,SRR7523089,ERR211187,SRR7501324,ERR3654735,ERR2729094,ERR129776,ERR2435822,SRR2133443,ERR3610147,ERR830637,SRR6079445,SRR447623,ERR2690788,ERR3218110,ERR1497328,ERR2533606,ERR1563733,ERR600566,ERR1564754,ERR2789494,ERR1241340,ERR1202357,ERR3402595,ERR133843,ERR1102183,ERR419925,ERR2508942,ERR1487849,SRR6926461,SRR7756443,SRR6985724,SRR5405608,ERR2241842,SRR6885880,SRR1614817,ERR2738391,SRR5963908,ERR1764294,ERR1023497,SRR5004151,ERR479543,SRR6385042,ERR1462575,SRR7358947,SRR413656,SRR1958410,ERR176475,SRR3186872,ERR599134,SRR7465047,SRR7413719,ERR1491777,SRR537674,ERR178644,SRR1290771,SRR6052082,SRR7474666,ERR2690237,SRR6046918,ERR1242298,SRR539575,ERR2892506,SRR5328216,SRR10389057,ERR2738360,SRR8030273,SRR9283171,SRR6323267,ERR260132,ERR1241520,ERR1493651,SRR10360808,SRR3632313,ERR2744607,ERR1228273,ERR257575,SRR1645172,ERR2017477,SRR7468286,ERR844290,ERR1241225,ERR3411234,ERR364009,ERR1482039,ERR748020,ERR969389,ERR3239918,SRR7217561,SRR5409314,SRR2228749,SRR3928737,SRR7457913,ERR1100480,SRR7349124,ERR1247495,SRR6766802,SRR1968326,ERR1505838,SRR7850521,SRR5024270,SRR3439255,ERR1242279,SRR6898874,ERR3372434,SRR8353712,SRR3284808,SRR7908000,ERR2364528,SRR7465084,SRR8199483,SRR1264988,ERR1508826,ERR1481634,SRR10271472,SRR10068974,ERR1734784,ERR1495003,SRR1804627,ERR1065307,SRR6436019,ERR026735,SRR1969582,ERR600675,SRR1462745,SRR7687995,SRR257736,SRR1492220,ERR063973,SRR2081825,SRR138828,SRR6743583,ERR1321983,ERR445397,ERR1481155,SRR2228596,ERR2168989,ERR331208,ERR471342,SRR5244156,ERR1234421,SRR10429183,ERR1202204,SRR5676448,SRR488661,SRR7183399,ERR969481,SRR2228543,ERR1595316,SRR640456,ERR2496947,SRR7077518,SRR8984688,SRR3731409,ERR369102,SRR3574279,SRR1753655,SRR539735,ERR257897,SRR10119681,SRR4195624,ERR1081232,SRR2189943,SRR6512533,SRR951882,ERR191812,SRR6391469,ERR011759,SRR5018357,SRR6877338,ERR1316738,ERR2434364,SRR10541240,ERR1563258,ERR114913,ERR1671639,ERR845398,ERR2112816,SRR6482133,ERR1564196,ERR998548,ERR2212897,ERR987492,SRR5812315,SRR3730481,SRR7979549,SRR1567178,SRR7417334,ERR589656,ERR1230805,SRR7124450,ERR414552,ERR2016275,SRR9877788,SRR10277384,SRR8734329,ERR1499374,DRR003286,SRR2017863,ERR331381,ERR2213880,ERR479243,SRR1655992,SRR2041996,ERR3409269,SRR7048445,SRR539920,SRR7501414,SRR2246330,ERR064193,SRR7631853,ERR580525,SRR10031172,ERR714830,SRR2133331,SRR6044932,SRR6913566,ERR347827,SRR9877793,SRR6924123,SRR3227026,ERR737420,SRR9165292,SRR3578772,ERR209113,SRR7828408,ERR1570330,SRR7975958,SRR7911410,SRR7340342,SRR3049781,SRR10693707,SRR10991912,ERR1325371,ERR1490676,SRR069972,SRR6877293,SRR7523493,SRR3049660,ERR1566729,ERR068048,SRR6186589,ERR2397564,SRR3547985,ERR477156,SRR5617252,ERR636098,ERR326595,SRR6391497,SRR7175756,ERR3524182,ERR2819072,ERR1238993,ERR712924,SRR1969282,ERR716178,ERR485445,SRR6699017,ERR046108,ERR331396,SRR2070983,SRR8149188,ERR1235816,SRR1763038,SRR8141247,SRR2243498,ERR1202465,ERR1570044,SRR7417827,ERR1299102,ERR1318153,ERR553150,ERR502902,ERR2089285,SRR2523269,ERR140903,ERR1494834,SRR8266089,SRR10237895,ERR2729172,SRR8498169,ERR011482,SRR5440604,ERR2524775,ERR1282365,ERR311284,SRR1033524,ERR425633,ERR272261,ERR246801,ERR414547,ERR979992,SRR5071071,ERR331141,SRR528475,SRR5292133,ERR1723854,SRR1125041,ERR1574363,SRR10237157,SRR5583919,ERR1482716,ERR137804,SRR1041483,ERR039870,ERR2890343,SRR8498284,SRR024293,SRR785020,ERR1658112,ERR375474,ERR2138500,SRR413671,SRR2194857,SRR7012907,ERR1238996,ERR049103,ERR1325956,ERR1595539,SRR7087356,ERR714190,SRR3223474,SRR022563,ERR905824,ERR2016406,SRR654659,ERR662319,ERR1284779,ERR1235092,SRR8981798,SRR549435,SRR6249528,SRR7841372,SRR1162549,ERR1492782,ERR1541090,SRR922607,ERR467097,SRR11214865,SRR9674150,ERR1795662,SRR7825335,ERR1791649,SRR7298830,ERR2726531,ERR1236445,ERR193195,SRR3728898,ERR710425,SRR7182045,SRR7176540,ERR024682,SRR6262817,SRR918314,SRR2001710,ERR1285939,ERR211412,ERR3629998,SRR8802924,ERR1659800,SRR6924134,SRR4136523,ERR2089808,ERR971265,ERR473861,ERR3021286,SRR10873878,SRR6897974,SRR6808923,SRR545301,SRR2191131,ERR2017629,ERR2765171,SRR2822446,ERR1489316,ERR924807,ERR435257,ERR2434470,ERR1234930,SRR10272041,SRR2193539,ERR1477944,SRR6900467,SRR6052794,SRR8087245,SRR6919247,ERR1729188,ERR2137899,ERR2738944,SRR10035890,SRR4156222,SRR7588838,SRR1969917,ERR1795678,SRR6921972,SRR7072130,SRR8086406,ERR997520,SRR5052618,SRR6323551,ERR1495372,ERR042200,ERR3886485,SRR4292051,ERR1481043,ERR1477547,ERR035467,ERR584047,SRR062438,SRR7786816,ERR2819137,SRR1161354,ERR1247665,ERR2833244,SRR2228606,SRR1539547,ERR657999,ERR1729292,SRR221652,SRR7417197,ERR3029136,ERR1236721,ERR1488183,SRR4179920,SRR7647192,ERR3623523,SRR8444307,SRR7351550,SRR6826835,ERR1735064,SRR6074597,SRR628263,ERR1715505,SRR7072847,ERR1625415,ERR046078,SRR3146276,ERR1505829,SRR1815671,ERR341219,SRR1969099,ERR234520,ERR1067861,ERR369290,ERR1234461,SRR2029302,SRR8836023,ERR449816,SRR1966599,ERR011338,SRR7701236,ERR026809,SRR9109551,ERR1488145,SRR2121038,SRR6701096,ERR1045671,ERR245681,SRR2231311,SRR1714814,SRR8199479,SRR1462462,ERR1247360,ERR2533799,ERR1493702,SRR7195335,SRR10272063,ERR107422,ERR2364707,ERR3597885,SRR5632020,ERR2718490,SRR7841598,SRR1449441,SRR6160442,ERR905464,ERR172037,SRR2072284,ERR1322022,SRR7506985,ERR158616,ERR228206,ERR1659797,ERR1172545,ERR2434619,SRR6128491,ERR1723960,SRR8111081,SRR7892156,SRR533494,ERR1241146,ERR3337590,SRR6311938,SRR2244818,ERR1217473,SRR3536633,ERR374972,SRR387764,ERR552401,SRR1631714,SRR8199498,SRR7348946,ERR2892905,ERR1271964,SRR6128519,SRR6184814,SRR7500963,SRR5812781,ERR1511369,DRR003612,SRR4299824,SRR6266115,SRR5574502,ERR1271951,ERR2833034,SRR8189600,SRR5342853,SRR1980348,ERR425071,ERR2890336,SRR1462790,SRR7841537,SRR6919389,ERR175499,ERR863209,SRR7179864,ERR069787,SRR545560,ERR3372664,ERR662107,SRR3475716,ERR2524802,SRR5070891,SRR6486015,SRR5500490,ERR1282554,ERR257491,ERR2853560,ERR1510726,SRR5365005,ERR780208,ERR3337636,SRR3715460,SRR5435001,SRR3371950,SRR7304249,SRR2982127,SRR6179202,ERR908876,ERR2435059,SRR7469902,ERR2729083,SRR5788458,SRR2187415,SRR7172313,SRR9595256,SRR1031641,ERR1280459,ERR418966,SRR116384,SRR11113037,ERR471347,ERR1239995,ERR1478272,ERR1035730,ERR330511,ERR1239755,SRR3285414,SRR1033527,SRR925085,SRR533257,SRR5337497,ERR353238,SRR7523756,SRR8199203,SRR9985831,SRR6922120,ERR190787,SRR7176667,ERR2365062,ERR714422,SRR8198862,SRR7647960,SRR6791843,SRR2565938,ERR1066191,SRR6924078,SRR2228577,SRR7534326,SRR6045705,SRR5023892,ERR1082957,SRR1818065,ERR2603157,SRR6172998,ERR1734859,SRR061526,ERR480546,ERR1324298,SRR5535883,SRR033848,SRR3199296,ERR045316,SRR1815995,SRR8034096,ERR435005,SRR7443923,SRR8281080,SRR530507,SRR7753012,ERR209074,ERR2747903,ERR3240122,ERR038057,ERR1321572,SRR10452796,ERR1506457,ERR387139,ERR1282096,SRR7523092,SRR1966429,SRR8198902,SRR8482122,SRR11215243,SRR892320,ERR332271,ERR1321308,ERR473884,ERR1264510,SRR1631379,SRR5220643,ERR909285,ERR1318202,ERR3394572,SRR9067230,ERR1241231,SRR6809081,ERR572577,SRR7842054,ERR434675,ERR449328,SRR015569,ERR1322023,ERR349095,SRR062489,SRR5405641,ERR2168934,ERR737212,SRR6823495,SRR6922523,ERR1318193,ERR1065505,ERR906546,ERR587310,SRR6074541,ERR1756433,ERR924779,ERR526086,SRR7223333,ERR343343,SRR918614,SRR8498734,ERR350333,ERR1508837,ERR439900,ERR2750789,ERR298665,ERR046175,ERR1015496,SRR9088939,ERR771105,SRR7298808,ERR1415628,SRR7469099,SRR2250560,ERR1322527,ERR586423,SRR2191154,SRR7535072,ERR467043,SRR1031082,ERR1510823,ERR3901446,SRR7631831,SRR7182058,SRR2082303,SRR572352,SRR6440110,ERR2235342,ERR1729008,SRR2467140,ERR461355,ERR2434840,ERR775033,ERR1317483,ERR2689808,ERR363977,ERR011616,SRR2226939,ERR1430950,ERR182545,SRR6046710,SRR8804902,ERR1260078,SRR540911,SRR5450545,SRR1967983,ERR2749163,ERR743328,ERR1732657,ERR454984,SRR7187783,ERR1320862,ERR448883,SRR945069,SRR2417053,ERR1235897,ERR2663719,SRR5193298,ERR1734740,ERR1235103,SRR7176466,ERR2597358,SRR7986305,ERR716309,SRR2124497,SRR10271616,ERR790202,DRR121818,SRR6914859,ERR257321,ERR1081256,ERR1079280,SRR1571626,SRR3663438,ERR1873692,SRR7948009,SRR3213889,SRR3110106,SRR2029149,ERR1625204,SRR7850207,ERR1734271,SRR1814305,ERR162714,ERR2909478,ERR386490,SRR3882994,SRR7187010,ERR418972,ERR1138748,ERR435381,SRR4786949,ERR1481319,SRR088923,ERR2650523,ERR1541088,ERR1326671,ERR715260,ERR900343,ERR347757,SRR5632833,SRR061304,ERR1562933,SRR6192968,ERR1571642,SRR3729338,ERR1322478,SRR1735402,SRR7123281,ERR314088,SRR10417689,SRR4156145,ERR2214732,ERR026969,SRR7123192,SRR3944112,ERR349010,ERR1565572,SRR1816015,SRR7631860,ERR975029,ERR1572079,ERR3395719,SRR1966830,SRR640386,ERR1271237,ERR1565890,SRR532801,ERR636278,ERR2245601,ERR2759855,ERR2436164,ERR3886551,ERR360200,SRR7140658,ERR264265,SRR6491319,ERR1138779,SRR5328526,ERR1234563,SRR580664,ERR1570889,ERR178656,ERR181769,ERR1326899,ERR114806,SRR1035530,SRR7417954,SRR7969829,ERR2602196,ERR1069277,SRR7217709,ERR3410454,SRR2251618,ERR406402,SRR3745462,SRR1122630,SRR532727,ERR1494849,ERR1672835,SRR1197045,ERR3240220,SRR2244520,ERR3679787,ERR732880,SRR539608,SRR1569715,ERR027373,SRR5017861,SRR077360,SRR2481289,SRR7458109,SRR6249664,ERR1488774,ERR1507144,SRR2226801,ERR178645,ERR1316334,SRR5386608,SRR3394915,ERR1349231,ERR1491656,SRR6164662,ERR108334,SRR7495527,SRR1814695,ERR1496880,SRR6808927,ERR1266006,ERR338102,SRR6676750,SRR10744640,SRR1211700,ERR114986,SRR8294605,SRR10212139,ERR708361,ERR1282429,ERR2434507,SRR3742290,ERR2729051,ERR1791560,DRR140924,SRR6689565,SRR7012234,SRR1968041,SRR10674830,ERR209504,ERR702832,SRR2228648,ERR321628,ERR2363929,ERR2608309,SRR8164356,ERR461582,SRR3729356,SRR1969284,ERR406420,ERR2652800,ERR178648,SRR4897680,SRR2975981,ERR1283824,SRR7221216,SRR6366117,SRR2033779,ERR3337545,SRR6919309,SRR5461672,SRR7866762,ERR1515043,ERR1490622,DRR083542,ERR036205,SRR2194630,ERR1578556,ERR1569950,SRR6412713,SRR8199458,ERR1214596,SRR1598030,SRR2188729,ERR1572717,SRR7041302,SRR7310604,ERR2718998,SRR1814327,ERR1575356,SRR7215326,SRR6918642,SRR1916074,ERR1321813,ERR2789007,ERR343378,SRR8189353,SRR1511151,SRR7504681,ERR3670813,SRR7224130,SRR901666,SRR7347184,ERR600950,SRR1570739,SRR9951124,ERR067738,SRR7759872,ERR2836317,ERR363985,SRR1614818,ERR2749426,ERR485182,ERR833460,SRR7588736,SRR7643204,ERR3372438,ERR206164,ERR3192341,SRR1993457,SRR10991966,SRR6313671,ERR228072,SRR8805234,ERR987579,SRR7094055,ERR1788689,ERR1566092,ERR2691142,SRR1238398,ERR599338,ERR1422584,ERR1482511,ERR1585736,ERR3141833,SRR8803787,SRR5788301,SRR5369678,SRR537676,SRR8090887,SRR6481180,ERR321594,ERR479518,ERR563781,ERR011894,SRR1979047,SRR7408292,ERR841865,ERR495141,ERR2732903,ERR758693,ERR2992523,SRR7474883,ERR2221218,SRR1034056,SRR7281028,ERR2931015,DRR003260,ERR2632282,ERR1541563,SRR7755644,ERR3284313,ERR1672806,ERR1235571,ERR026161,SRR1747024,SRR2248238,ERR2892050,SRR1632402,ERR1231118,SRR606254,SRR7124661,SRR1166631,ERR2867892,SRR7244224,ERR1272110,SRR1993312,ERR1509916,ERR2729251,SRR5753865,ERR228268,ERR1271895,SRR6242227,SRR7830658,ERR1285412,SRR1047133,ERR356178,ERR502226,SRR2193524,SRR5023730,ERR1247272,ERR123817,ERR1672609,ERR2533534,ERR425583,ERR375322,ERR2719880,ERR1569635,SRR6185002,SRR4136505,ERR1733365,ERR209460,ERR570208,SRR6323088,SRR8184880,ERR1504804,SRR2125008,ERR589480,ERR262941,ERR197635,SRR1960047,SRR5788194,SRR1959248,SRR6682110,ERR114881,ERR418631,ERR2640719,ERR158657,SRR6426162,SRR5193866,ERR039888,ERR1201272,SRR5017968,ERR029988,ERR277058,SRR1300588,ERR2391752,ERR1497962,SRR7084926,ERR2434973,ERR063534,SRR1645836,SRR5583996,SRR5575392,SRR6323200,SRR8692220,SRR1575979,ERR569094,SRR9326311,ERR2750432,ERR1195862,SRR2082111,SRR1598567,ERR2737490,SRR1087919,ERR2833108,ERR2738964,ERR1511534,SRR4012277,ERR331367,SRR2228361,SRR002654,SRR7441412,SRR1010317,ERR387516,SRR7349372,ERR658268,SRR6163703,ERR263850,DRR002661,ERR026676,SRR7970907,ERR1453562,ERR2227933,SRR532914,ERR474545,SRR3531909,ERR1477727,SRR949496,SRR2119219,SRR6216451,SRR353890,ERR1498031,SRR2243577,ERR3410700,ERR1511495,ERR3372768,ERR2181669,SRR545500,SRR1612641,ERR758950,ERR884990,ERR1723862,SRR7523376,SRR6514350,ERR1511017,SRR10271805,ERR237502,SRR11016194,ERR226187,ERR029045,SRR3190938,SRR7777975,SRR639490,SRR6344661,ERR1488820,ERR419787,ERR2190010,SRR6915189,ERR2833431,ERR594414,ERR2434582,ERR1481734,ERR3284189,ERR719566,SRR7538895,ERR570409,ERR2853822,DRR006257,ERR1450820,ERR2364827,ERR448940,ERR085285,SRR3057216,SRR5024473,SRR2081189,SRR10278403,ERR485220,SRR1597963,ERR494940,SRR1266685,SRR7244366,ERR1510663,SRR7176602,ERR474061,SRR2545370,SRR8084338,SRR1556103,SRR6327883,ERR1284865,SRR1635068,SRR5264150,SRR4054790,SRR7634284,ERR1214669,ERR228475,SRR7418125,SRR7535459,ERR1565122,SRR6128326,SRR4136477,ERR1214369,ERR460507,SRR1655405,ERR109271,SRR7217811,ERR1197539,SRR064271,ERR222658,ERR2235253,SRR1566367,ERR060052,ERR2138655,ERR2094552,ERR1241694,ERR1497321,SRR2039738,ERR998478,SRR5418772,SRR10271940,ERR1515257,ERR321184,ERR1239869,SRR8291786,SRR074005,SRR1203895,SRR2189881,ERR449193,ERR1239164,SRR1612588,SRR6361973,SRR7077670,ERR3901360,SRR7176088,SRR6793748,SRR4065701,ERR878513,SRR8198846,ERR484791,SRR8084792,SRR7841376,SRR1598878,SRR8291159,ERR1284140,SRR6968223,SRR1803314,ERR1243101,ERR438985,SRR7230745,ERR2090889,ERR460260,ERR1492626,SRR3210539,SRR7444228,SRR6440112,SRR3731913,SRR7523682,ERR1507636,ERR1728982,ERR494950,ERR2286340,SRR6311155,SRR1612069,SRR8258213,SRR6045155,ERR1422369,SRR061381,ERR1271300,SRR1038103,ERR1572714,SRR549741,SRR896270,ERR737335,ERR1283463,SRR2244747,ERR924865,SRR5328337,SRR7879315,ERR2663600,SRR8354184,ERR434715,ERR855569,ERR1282731,ERR343187,SRR8558260,ERR1727479,ERR1578426,SRR6897022,SRR9649501,ERR038373,ERR1243070,SRR3146307,SRR7183461,SRR2537085,SRR8926777,ERR1235807,SRR6323129,ERR3901331,SRR5585303,SRR10949202,ERR030368,SRR641350,SRR1513428,ERR1102252,SRR1999943,SRR532354,ERR909141,SRR2237557,ERR1509337,ERR3394646,ERR1066366,ERR027955,SRR5030817,SRR2156599,SRR7765077,ERR2274832,SRR5125871,ERR208341,SRR1968567,SRR2932020,SRR5023950,ERR120372,SRR8090864,SRR3726690,SRR8353795,ERR1488091,ERR925144,SRR7716235,SRR1963324,ERR1658095,ERR1102575,SRR6901130,ERR481100,ERR1323938,ERR1013780,SRR6902905,ERR1024579,ERR257361,ERR028354,SRR9866424,SRR7350782,SRR5337591,SRR7874000,ERR1573518,SRR6399486,ERR748217,ERR2694120,SRR6507277,SRR10593651,SRR6399901,SRR10513044,SRR8979703,ERR1728912,SRR2517587,ERR2193792,ERR843917,ERR176449,ERR1317570,ERR504979,ERR1197263,ERR2622967,ERR1496841,ERR573150,ERR023512,ERR251762,SRR5457751,ERR3610052,ERR024358,ERR059974,SRR2082050,SRR7641415,ERR129787,SRR7822549,SRR8499261,SRR7166961,SRR307255,ERR1509131,SRR2244218,ERR260483,SRR1804000,SRR6045395,ERR855126,ERR2749590,SRR7286562,SRR7109014,SRR7187076,SRR8599779,SRR7539885,ERR171141,SRR1970264,SRR951891,SRR8087142,ERR1282147,SRR7050022,ERR192247,SRR6878857,SRR1973731,ERR670700,SRR8803968,SRR1949976,SRR064763,ERR369134,ERR2690337,SRR3100506,ERR1018294,ERR315203,ERR1640723,ERR3322188,ERR1195874,ERR357660,ERR586706,ERR1239543,ERR2192021,ERR490659,SRR6919435,ERR1995228,ERR1735757,SRR755333,ERR204183,ERR211206,ERR1566250,ERR1573465,ERR480809,ERR1728730,SRR8509906,ERR2299713,ERR671127,SRR6788210,SRR7544731,SRR8674600,ERR2703865,ERR485398,ERR260502,ERR1007527,ERR1671780,SRR1203875,ERR1487534,SRR7967953,ERR1202188,SRR7958143,SRR401016,SRR6486333,ERR1281448,SRR2029216,SRR2910658,ERR1491251,SRR545454,ERR460607,SRR1967010,SRR1726147,SRR7993921,SRR061122,ERR2691216,ERR351638,SRR2133167,SRR036030,SRR4787225,ERR1575574,ERR1480572,ERR1511032,ERR2506250,ERR712391,SRR6451799,SRR1597179,SRR5400337,SRR6197642,SRR139119,SRR1631314,SRR8136868,ERR718272,SRR9067273,ERR2189873,ERR133904,SRR2176208,ERR1326409,SRR8658246,ERR352795,SRR3715399,SRR1804386,ERR1658618,SRR10368319,ERR1566124,SRR2082211,SRR2228284,SRR2081904,ERR1658524,ERR539763,SRR7012016,ERR2602526,ERR011731,ERR525806,SRR5024495,SRR1166388,SRR10770891,SRR2246397,ERR2749814,ERR1495020,SRR6172966,ERR459774,SRR6793849,SRR413580,SRR6326958,SRR8288602,SRR7696891,ERR2854306,ERR481008,ERR2217816,ERR278676,ERR1672448,ERR2631773,SRR7162643,SRR946304,ERR2694239,ERR976443,ERR2366759,SRR1753784,ERR1728755,ERR092300,ERR2227893,ERR206141,SRR8353858,SRR7647930,SRR1803056,SRR5548931,SRR7850505,ERR026656,SRR2534905,SRR2121565,SRR925156,SRR6014668,SRR7610136,ERR1241273,SRR1960378,ERR321492,SRR1612517,ERR2227571,SRR7050976,ERR3336993,SRR6337683,SRR10357614,SRR3223101,SRR6172909,SRR5194127,SRR5632069,ERR2607425,SRR2222200,ERR3902625,ERR1236629,ERR2565038,SRR6865492,SRR952377,ERR2891235,ERR2138316,SRR5500437,ERR1317341,ERR1477937,SRR7504356,SRR3214556,SRR6323225,ERR023414,SRR7842563,SRR8136912,SRR1800001,ERR980002,SRR2015207,SRR1449508,SRR8282113,SRR8836034,SRR3210506,SRR1565910,ERR1494213,ERR321100,SRR3826885,SRR7760711,SRR7184351,SRR7540695,SRR3726674,ERR386260,SRR6440480,ERR1755684,ERR702979,ERR1326309,SRR1569724,SRR1073843,SRR8498016,ERR1236206,ERR2892766,ERR1495592,ERR589673,SRR10693942,SRR306671,SRR955201,ERR326480,ERR3901005,ERR1728039,ERR1734156,SRR1765308,ERR1322139,SRR1597753,ERR1100758,SRR3228566,ERR3902612,ERR1512632,ERR418953,ERR1727375,ERR1025562,SRR10271602,SRR1597061,ERR1240311,ERR1480649,ERR3902441,ERR654285,DRR099837,ERR1317585,ERR1279804,ERR1230590,ERR3394854,ERR2892820,ERR161101,ERR1482728,ERR780200,SRR5487895,SRR2243456,ERR551170,ERR845845,ERR901908,ERR029406,ERR110023,ERR1488615,ERR2089289,SRR5031228,SRR10009911,ERR1239651,ERR1235402,ERR908908,SRR1813455,ERR2366782,ERR1272631,SRR7426509,ERR1023530,ERR1272895,ERR1727898,SRR067558,SRR7127999,ERR1065138,ERR1292803,SRR1612322,ERR715040,SRR10348773,SRR1785983,SRR1966777,ERR1430447,SRR2250494,ERR2726429,SRR059320,ERR2508894,SRR1598129,SRR2187579,SRR138385,SRR3190542,ERR038780,ERR1498855,ERR1563868,ERR319488,ERR038401,SRR7417839,ERR1734261,SRR5815600,SRR1588685,ERR3402763,SRR10062984,ERR016637,ERR2138222,ERR376926,SRR1968173,ERR1239892,ERR3479253,ERR1326110,SRR059368,SRR1639009,ERR1282695,ERR1498705,SRR7230153,ERR833577,SRR1951874,SRR6580756,ERR1727802,SRR10871344,ERR2735999,ERR1715449,ERR1204162,ERR1318060,ERR1422413,SRR1513372,ERR473063,SRR650035,ERR751937,SRR9273867,SRR9686727,SRR1566305,ERR2608483,SRR7522904,SRR3322658,SRR6799398,ERR3337642,ERR1283752,SRR397993,SRR1031475,ERR1279446,SRR8353597,SRR2228155,ERR1734447,SRR7690565,ERR743913,SRR1034442,SRR2244455,SRR3578766,ERR885833,ERR037086,ERR2016428,SRR7215386,SRR2005909,ERR553088,ERR144818,SRR024203,SRR4115646,ERR987499,SRR9877769,ERR675334,SRR028720,ERR2137994,SRR8802757,SRR533177,ERR984830,ERR3394823,ERR2853801,ERR326420,SRR7439316,SRR2759013,SRR7431553,SRR1804203,SRR1965223,SRR3731444,SRR7221368,SRR7215458,ERR251748,ERR3402756,SRR7750853,SRR6191074,SRR6172817,SRR1553724,SRR6184991,ERR2227492,ERR3479023,ERR2853509,SRR1462086,SRR7538307,SRR6413008,SRR10694140,ERR388451,SRR7074954,SRR1753937,ERR3886377,ERR1481254,SRR1491255,ERR900302,SRR3048790,ERR1498043,SRR7190511,ERR209609,SRR1631502,SRR6900049,SRR5972878,ERR1195623,SRR6359318,SRR6938451,SRR6900106,SRR10176962,ERR1492959,ERR1325588,SRR6248963,SRR7050040,ERR425697,ERR1482409,SRR610309,ERR374984,SRR1030042,SRR2000421,SRR1037964,SRR1773021,SRR2532677,ERR226241,SRR7223355,SRR1198957,ERR570377,ERR1498003,ERR1283617,SRR6062320,ERR714406,ERR987608,SRR8393247,SRR7190631,SRR8377927,ERR1407373,ERR1511517,SRR3728599,SRR10674051,SRR6399951,SRR7539845,SRR528320,ERR321203,ERR357440,ERR594355,ERR1270945,ERR1018246,ERR1494607,ERR1285845,ERR1236321,ERR2728860,ERR435170,ERR1727580,SRR9710779,SRR2232255,ERR2262134,SRR952364,SRR7686498,ERR2749197,ERR1499428,SRR5870948,SRR10505635,SRR10283233,SRR7175205,ERR264438,SRR926469,SRR7534284,SRR3730784,SRR4345334,ERR1509583,ERR1317541,SRR3729311,ERR3860375,ERR1280897,SRR7456856,SRR1605626,ERR1574182,ERR347938,ERR3209784,SRR8071952,ERR1065513,ERR3410432,SRR7251436,ERR1285709,SRR1816521,ERR1195891,ERR715998,ERR119943,ERR2560623,SRR3499238,ERR662446,ERR374605,ERR1511606,ERR1495521,ERR747986,ERR1952469,ERR2505745,SRR015803,ERR1259375,ERR3239931,SRR4140117,SRR1462512,SRR1816510,ERR2603279,ERR1333960,ERR3859553,ERR278301,ERR589499,ERR1506955,SRR1825362,ERR714697,ERR2691054,ERR2738220,ERR1565351,SRR6046194,ERR133932,ERR1730413,SRR3730483,ERR1728096,ERR3402960,SRR6808939,ERR1512624,SRR7614724,SRR3934260,SRR5467414,SRR6820839,SRR7825862,ERR355911,ERR1292675,ERR755472,SRR1212238,SRR1969164,SRR1300591,SRR7232583,SRR11018282,SRR7688538,SRR6676714,SRR7873974,SRR8903189,ERR278659,ERR751389,SRR1573173,SRR7970894,SRR1570100,SRR8805171,ERR909142,ERR1483026,SRR3994009,ERR1236531,ERR984948,ERR1625158,SRR9877738,SRR7895077,ERR1565146,ERR1733890,ERR472993,ERR161183,ERR092346,SRR7800587,SRR2072299,ERR1477884,ERR3524588,SRR1186346,SRR11215584,ERR171238,SRR6108017,ERR209156,ERR540387,SRR7274986,ERR1202498,ERR360305,ERR1498564,ERR771047,SRR3731852,SRR3826868,SRR611383,ERR1510096,ERR1283042,ERR998537,ERR434504,SRR1620020,ERR023570,SRR7533317,SRR192253,ERR193051,ERR657040,SRR2517603,SRR6918604,SRR5100905,ERR1507462,ERR1235641,SRR7299435,ERR059987,SRR2226904,SRR3392741,ERR2016300,ERR1506480,SRR2228568,SRR3608165,SRR10250490,ERR2089589,SRR7132608,SRR2247042,SRR6674868,ERR341125,ERR163423,SRR1214935,SRR8353934,ERR2113051,SRR3048561,SRR6945210,SRR6768441,ERR129069,ERR2089197,SRR7190193,SRR7456339,SRR5119490,ERR017681,SRR1106317,ERR552371,ERR1236456,ERR3403139,ERR386465,SRR7151682,SRR8374305,ERR2241823,ERR2525154,ERR115088,ERR587191,SRR7842665,SRR5583063,ERR714187,SRR7866255,ERR209192,SRR9031875,SRR6485732,SRR9218157,SRR4065664,ERR2016063,SRR1656162,SRR2566025,ERR448778,ERR2737524,ERR377466,ERR1081748,ERR3060996,ERR388446,ERR3061022,ERR1242056,SRR9301102,ERR2435889,SRR9029100,SRR064234,ERR1507482,SRR5019538,SRR5112863,ERR1240436,SRR2728279,SRR9298909,ERR1491813,SRR10887993,ERR3411896,ERR751973,SRR5495003,SRR650055,SRR7627629,SRR1631248,ERR2739135,SRR7209051,SRR1822304,ERR246780,ERR461850,SRR5469182,ERR1326080,SRR7874359,ERR2719889,ERR1505847,SRR065722,SRR1513465,SRR532700,SRR192212,ERR2777844,SRR5193579,ERR449105,SRR5944092,ERR011549,SRR3190721,SRR2249250,SRR6448783,ERR433359,ERR2201761,SRR925193,SRR5216286,ERR2719764,ERR3217899,SRR7523844,SRR6287104,ERR2601971,SRR2243743,ERR1492241,ERR027655,SRR1031951,ERR119456,SRR5972880,ERR314502,SRR7458706,ERR054381,SRR10108489,DRR018010,SRR6170562,SRR6985731,SRR1603075,ERR1493320,SRR8873655,ERR1492328,ERR748145,ERR3901662,ERR1202240,SRR11231000,ERR161133,ERR2818877,SRR8074842,ERR1007824,ERR029234,SRR1604179,SRR7521518,ERR1326721,SRR6427069,SRR10133413,SRR6818571,SRR9878026,ERR1270593,ERR210588,ERR263989,ERR294591,SRR8298555,ERR2016384,SRR6337241,SRR2057359,ERR251876,SRR5934644,ERR1727466,SRR1816153,ERR1671724,SRR1449850,SRR2124313,SRR8809326,ERR3409195,ERR1511034,ERR3684201,SRR7867253,SRR3729223,ERR1482174,ERR714355,SRR5019541,ERR1510434,SRR6448455,SRR8803166,SRR7176594,ERR024583,ERR719763,SRR10500076,ERR209445,ERR2759572,SRR5630628,SRR3110172,ERR2892176,SRR6311221,ERR263908,ERR264264,ERR1676590,SRR1518465,ERR1415488,ERR1082940,SRR5584943,SRR5081559,ERR439568,SRR5194096,ERR2138416,ERR925027,ERR2892324,ERR1102397,ERR1019216,SRR7178220,SRR3171967,ERR3211512,SRR7850265,ERR1505858,SRR7450682,ERR1484242,ERR479196,ERR2868523,SRR770166,SRR7186969,ERR200007,SRR6236343,ERR054644,SRR8184693,ERR1325570,SRR8803906,SRR7257085,ERR349578,SRR1175800,SRR5571000,ERR064461,SRR7738124,ERR1322365,SRR6486413,SRR8755984,SRR1266616,SRR1576607,SRR8545585,SRR1501496,SRR2237788,ERR1349355,SRR1997829,ERR1063863,ERR319452,ERR1497385,ERR1272038,ERR1571922,ERR3726352,ERR2397390,SRR10106495,SRR6915129,ERR1479113,SRR6468583,SRR7850627,ERR587089,SRR7077144,ERR562955,ERR1491865,SRR1611976,ERR1202486,SRR8658236,ERR521433,ERR1272264,SRR5507165,SRR7417892,SRR2250401,ERR2221193,ERR1566411,ERR1247628,SRR1655597,ERR980313,ERR1821262,ERR052212,SRR1803327,ERR481138,SRR5723884,SRR491296,SRR7906769,ERR2435353,ERR1326118,ERR067592,SRR5632853,SRR8137395,SRR067817,SRR5216243,SRR539646,SRR1121637,SRR2223673,ERR346627,ERR600225,ERR2602100,ERR338957,SRR2228643,ERR434506,SRR2000293,ERR2197897,ERR1326548,ERR019532,SRR7533243,SRR7536746,SRR6204336,SRR8146972,ERR688437,SRR7762552,ERR271481,ERR1239025,SRR5548936,ERR985085,SRR2243945,ERR1234300,ERR737642,SRR7878686,SRR1021812,SRR6399850,SRR541311,SRR7544704,SRR7151673,SRR1514769,ERR2136576,ERR751537,SRR3048534,SRR7291608,SRR5024461,SRR8498631,SRR3341727,ERR369054,ERR1503840,SRR8126736,SRR061461,SRR1966822,SRR10580016,ERR790358,SRR1816296,SRR1957934,SRR2578267,SRR4788081,SRR2081430,ERR1264233,ERR2744640,SRR7152989,SRR1601955,SRR6044986,SRR8086445,ERR1240576,ERR040104,DRR127634,SRR3048816,ERR209284,SRR491287,ERR1081596,ERR1192053,SRR6768340,SRR1571172,SRR1778039,SRR6172705,ERR158990,SRR8198889,ERR369404,SRR6310616,ERR589722,ERR1273069,DRR148266,ERR3490691,ERR045925,SRR10349459,SRR7841645,ERR715400,SRR3729410,ERR461255,ERR273818,SRR1031836,ERR2597407,SRR7456770,ERR439760,ERR2533769,ERR1499138,SRR3233484,ERR769147,ERR1214630,ERR1247702,ERR2560694,ERR2794949,SRR4897071,SRR514843,SRR545240,ERR501554,ERR1572715,SRR545267,SRR2082316,ERR1272377,ERR161265,ERR1600700,SRR5637685,ERR855069,ERR570258,ERR909267,SRR1783196,ERR2992466,SRR1179014,SRR1656149,SRR1958574,SRR2481208,SRR1213990,SRR1632334,ERR703071,SRR2247567,SRR6870011,ERR1733552,SRR6236385,SRR7910073,ERR3726387,SRR1313284,ERR1327190,SRR1206165,SRR10380936,SRR1272895,ERR3218169,SRR2225697,SRR9137268,ERR972078,ERR539939,ERR1480824,ERR461859,ERR833536,SRR2081909,ERR657002,ERR2690046,ERR976587,SRR7054080,SRR1814950,ERR294417,SRR1969783,SRR6922674,SRR1160860,SRR6474223,SRR7026563,SRR8299445,SRR7525203,ERR925533,SRR3923890,ERR1292848,ERR1065764,SRR5031274,SRR7456734,ERR1236426,ERR601000,ERR375834,SRR7269483,SRR8164855,SRR1631357,ERR3411242,SRR1031526,ERR1285204,ERR2759924,ERR1036093,ERR054333,ERR1430450,SRR7619015,SRR1656150,ERR1285256,ERR1482877,ERR2016111,ERR352313,SRR8199575,ERR330793,SRR7468257,ERR2197875,ERR1272116,ERR485169,ERR1281360,ERR2737715,ERR1488158,SRR5193357,ERR1214663,SRR3885039,ERR737601,SRR2748725,SRR1615205,SRR5193761,SRR062067,SRR3728802,SRR1785813,SRR7716572,SRR7297932,SRR1292233,ERR3684696,SRR5585137,ERR1102399,SRR6764101,ERR1715385,ERR1239314,SRR6158323,SRR6468538,ERR1571868,ERR023899,ERR1239872,ERR844244,ERR2241903,ERR2690991,ERR263764,SRR7403947,ERR025905,ERR855271,ERR2853594,SRR394614,ERR1494625,SRR7233621,ERR1241655,SRR7048512,SRR7707838,SRR066603,ERR1325949,ERR900201,ERR1493953,ERR419759,SRR7121373,ERR2719091,ERR052605,ERR1477376,SRR5221522,ERR1497183,SRR7011572,SRR5034587,SRR6800322,SRR7183975,ERR161059,SRR648856,SRR8634369,ERR1564428,SRR2221622,ERR2815592,SRR7190175,ERR2668531,SRR7343911,SRR1586547,SRR7736019,ERR3610137,SRR7090622,SRR1761675,SRR6046308,ERR072104,ERR164813,SRR1031085,SRR7528468,SRR7190224,SRR1177632,SRR7857667,ERR1672898,SRR7012047,SRR2191087,SRR6824002,ERR1162978,ERR2677794,SRR7236054,SRR4136571,SRR5892195,ERR211100,SRR7124493,ERR909079,SRR4897413,ERR330601,SRR1034499,SRR1646396,SRR401303,SRR6984755,ERR969332,SRR6116898,SRR3457650,SRR1718751,SRR6128584,ERR525874,ERR2833332,ERR028599,SRR532265,SRR7190280,SRR5217158,SRR2058929,ERR3859175,ERR2759997,ERR1357153,SRR10693714,SRR9201513,ERR204171,ERR1734976,ERR1202178,ERR279288,SRR540606,ERR1604349,SRR4069596,ERR2889817,ERR1065128,ERR2435831,SRR1031265,SRR192261,SRR3623977,SRR8307539,SRR6188508,ERR346572,ERR845935,SRR6052107,SRR7547544,ERR976662,SRR061416,ERR2227819,SRR11075262,SRR8030249,ERR843995,SRR7842125,ERR2363576,SRR7620669,ERR1496906,ERR045593,ERR2435079,ERR2363181,SRR6900677,ERR714652,SRR6216442,ERR2227470,SRR5467424,SRR1033532,ERR1280656,ERR2789344,ERR234806,SRR7369071,SRR7093135,SRR1031676,SRR5193991,ERR181921,SRR2029230,ERR2364638,SRR2249367,ERR714340,SRR9102690,SRR4094477,ERR573191,ERR1282283,SRR6872957,ERR311050,ERR1671638,ERR2690935,SRR5781929,SRR2243816,ERR1453820,ERR279490,SRR6044997,SRR6185870,SRR7346492,SRR2250395,SRR8807767,ERR1217273,ERR1202398,SRR1622903,ERR980276,ERR064922,ERR1316971,ERR1753472,SRR402186,ERR343814,ERR011273,ERR1499125,SRR2251189,ERR1511403,ERR3337650,SRR5337509,ERR1235035,SRR7249484,ERR039543,SRR8533991,SRR1655517,ERR419872,ERR2363602,ERR360278,SRR549769,SRR7498038,ERR1321626,ERR2089078,ERR2833094,SRR391481,ERR054696,SRR649957,ERR418958,SRR030777,ERR1578285,SRR6940195,SRR7495707,ERR1271318,SRR1055746,ERR1604060,ERR1511754,ERR2363317,SRR545465,ERR461562,SRR3210546,SRR3096087,SRR1596779,SRR1118660,ERR908590,ERR264541,SRR7077341,ERR1506448,ERR064700,ERR3510702,ERR2631944,SRR7471106,ERR909425,SRR949399,SRR7841407,ERR360642,ERR1554482,SRR1106475,ERR1079303,SRR1646950,SRR015573,ERR3901924,SRR9985863,SRR7402079,SRR3730482,ERR419841,ERR178725,SRR8085979,SRR8084315,SRR1105673,ERR775083,SRR1975106,SRR8139685,SRR8030156,SRR7587239,ERR1573575,SRR6899374,SRR5379169,SRR10271842,ERR3211690,ERR1570502,SRR1965274,ERR1282808,ERR2525020,ERR3337530,ERR2818878,SRR7707819,ERR439544,ERR975049,SRR1982221,SRR2248309,DRR148201,ERR1507640,SRR3190735,SRR1597717,SRR6255615,ERR908972,SRR1034196,SRR3198736,ERR1429777,SRR5005441,ERR1453485,ERR1106695,SRR6847331,ERR701846,ERR855785,ERR1575409,ERR461473,SRR1657814,ERR1733232,SRR1051782,ERR1504052,ERR884825,SRR801834,ERR1625068,SRR1969780,SRR1913123,SRR1636883,SRR7266814,ERR460546,ERR279566,ERR759068,SRR2911725,SRR2175763,ERR2892315,ERR3669058,ERR864075,ERR2749005,SRR5194311,SRR9722643,ERR758877,ERR1575344,ERR720201,SRR377723,SRR2072293,ERR1506069,SRR7842040,SRR5018301,SRR7414545,ERR1482351,SRR8809037,ERR1575237,DRR093003,ERR3479281,ERR3679769,ERR2693429,ERR2729567,SRR6870638,ERR1493014,SRR7821049,SRR5193504,ERR1564377,SRR8735140,ERR1494523,ERR1236540,ERR028775,SRR5720336,SRR7754051,ERR1497006,SRR7539849,ERR3870932,ERR266576,SRR326175,SRR2857707,SRR1631674,ERR925489,ERR2433794,SRR2223099,ERR134209,ERR278455,ERR1273010,SRR7842107,ERR1573333,ERR2532534,SRR958407,SRR1238759,ERR1281100,ERR2891697,ERR2718801,SRR7479567,ERR862347,SRR5892883,ERR2719929,ERR319457,ERR632883,SRR5052640,ERR1578545,ERR1565050,SRR2243652,ERR1236815,ERR1282071,ERR2892472,SRR545579,ERR230071,ERR3901528,SRR7237424,ERR1217399,SRR7688427,ERR3696551,ERR2623228,SRR8806544,SRR5831616,SRR7223140,ERR1480986,ERR1228192,ERR1285560,ERR1570584,ERR1270457,SRR2236753,ERR356152,SRR1034277,ERR2090085,ERR3029110,ERR553908,ERR1491124,SRR2189934,ERR433266,SRR784506,SRR1968294,SRR10872231,ERR314224,SRR3068713,SRR5633132,SRR5399604,SRR5788168,ERR1284182,SRR1988064,ERR352632,SRR494178,SRR7416148,ERR052281,ERR987626,ERR2663884,ERR553393,SRR391863,SRR540730,SRR6900331,ERR1280679,DRR003163,SRR6966185,SRR492065,SRR8498871,SRR5168220,SRR2056064,SRR068133,SRR1804137,SRR1791387,ERR125096,SRR3991324,SRR7631935,ERR1511385,SRR061372,ERR311045,SRR3439222,SRR3049753,SRR1197590,SRR1034276,SRR6236674,SRR797682,SRR5405932,ERR246866,ERR205864,ERR1273275,ERR326726,SRR6238355,ERR439718,SRR7417354,SRR6324151,ERR414348,ERR569228,ERR636217,ERR1230647,SRR3081934,SRR10271592,ERR987532,ERR1478969,ERR1289809,SRR6191597,ERR2890280,SRR7176652,ERR1292814,ERR419370,ERR1498395,SRR7176123,ERR125204,SRR10368097,SRR528143,ERR1511331,SRR2222374,ERR461256,ERR2732440,SRR9878059,SRR1073846,SRR10130141,ERR375265,ERR1239542,ERR780201,ERR676501,ERR3402619,SRR6204253,ERR1281630,SRR7310359,SRR10991934,ERR319318,ERR1240249,SRR6919412,ERR775599,ERR1541241,SRR7601262,ERR052661,ERR1729446,SRR7787838,ERR223015,SRR1031780,SRR6727433,ERR2709740,ERR1488956,SRR6045231,SRR1706163,ERR340570,ERR1478723,SRR7547827,SRR8293485,SRR6387428,SRR10690642,SRR5644274,SRR5947589,ERR586962,ERR2560573,ERR234741,ERR3859384,ERR1238967,ERR1877787,SRR7706428,SRR3321996,SRR2084811,ERR671100,SRR017643,ERR1511752,ERR1283342,ERR1242350,SRR5324724,SRR1597420,SRR2191092,ERR2749701,ERR1317628,SRR527915,SRR958965,SRR8498314,SRR5631324,ERR418028,ERR109262,ERR2364329,SRR8382441,ERR2089088,SRR2248599,SRR7369914,ERR1272946,ERR1514888,ERR2663857,SRR8498113,SRR7269148,SRR8804947,ERR321629,SRR10768604,ERR2868425,ERR1571974,SRR7468276,ERR1512758,ERR1578437,ERR1172554,SRR2192767,ERR474043,SRR5452673,SRR8482137,SRR6323149,ERR2227743,SRR6921978,SRR7077378,ERR750953,ERR3211836,SRR1597283,ERR449587,ERR1493877,SRR8804894,ERR572907,ERR662445,ERR350289,ERR210721,ERR1081498,SRR062324,ERR1242164,ERR3684049,ERR363824,ERR033836,SRR1910570,SRR5676462,ERR1578528,ERR3901850,SRR7183985,SRR10237896,SRR7151518,SRR7620646,SRR7217735,ERR1045619,SRR8069600,ERR034326,ERR2890947,ERR326574,SRR7189806,SRR7124854,ERR2364317,SRR539899,ERR877190,ERR599370,ERR1316759,SRR8809170,ERR1236091,SRR6411477,SRR532337,SRR547808,ERR657016,SRR6313161,SRR7183566,ERR775137,ERR1488022,ERR377063,ERR1279502,SRR6950903,ERR403303,ERR435333,ERR1509108,ERR085025,SRR5951395,ERR3576865,ERR3395521,SRR3510632,SRR3152493,ERR028768,SRR1598275,ERR1024642,SRR2001662,SRR7284451,SRR10420542,ERR108698,ERR3598060,SRR7403816,ERR3597966,ERR040078,ERR748385,SRR1816068,ERR449129,ERR1569770,SRR7244316,ERR732815,ERR3061949,SRR7291938,SRR8354040,SRR3773391,SRR6897877,SRR5470011,SRR2565841,ERR3685589,SRR2231739,ERR742920,SRR7506992,SRR7506885,ERR3402831,SRR6726178,ERR1282984,ERR1271353,SRR7073045,SRR1596684,ERR2738532,ERR759030,SRR6170190,ERR298109,ERR1270134,ERR027030,SRR2189912,ERR671122,SRR1761732,ERR052330,SRR6748202,SRR8199097,SRR6074675,SRR7458012,ERR376723,SRR9682474,SRR000057,SRR5720240,SRR6039600,ERR1595541,SRR6676776,ERR1197477,ERR279575,SRR7822112,SRR8086267,ERR1065808,ERR844324,ERR3860079,SRR1034268,ERR1216988,SRR8303203,SRR8003670,SRR5034946,ERR1283636,ERR263902,SRR6921917,ERR572649,ERR1197237,ERR311504,ERR2749529,ERR1018218,ERR3524330,SRR3371770,SRR8199695,ERR670814,SRR1106400,SRR2243839,SRR5929567,SRR6323305,ERR908947,ERR3860190,SRR5071048,SRR538152,SRR6185058,ERR525854,ERR144811,ERR675627,SRR10991998,SRR7825849,ERR193066,SRR8078885,ERR845857,ERR1574408,SRR1034133,ERR1659693,ERR351203,ERR732884,SRR6448468,ERR2759848,SRR4787438,ERR2118842,SRR7350816,ERR719875,SRR7662706,SRR496484,ERR1430898,ERR1272446,ERR1604034,ERR2623417,SRR2121496,SRR5194231,SRR6476701,SRR3177724,ERR1509713,ERR027580,SRR532511,SRR10417665,ERR1512744,ERR1230924,ERR1415652,ERR1658689,SRR7989994,ERR2890964,ERR3860469,SRR918478,ERR1480751,ERR1511257,ERR1735018,ERR1271896,ERR064049,SRR409153,ERR433396,ERR759077,SRR2228123,ERR434670,ERR587161,SRR1034357,ERR573106,SRR5158582,ERR1321202,ERR2232690,SRR4195781,SRR4787145,ERR2363393,SRR7183539,SRR1031238,ERR3654725,ERR1480635,SRR1490898,ERR2496880,ERR2738526,SRR6468610,ERR2016074,SRR8802424,ERR1564812,SRR6747731,SRR9031871,SRR1220820,ERR2719278,ERR925390,SRR7276913,ERR2436286,ERR028957,ERR211815,ERR1728802,SRR8530240,SRR1196548,ERR011873,SRR10271704,ERR3217886,SRR7760750,ERR2696810,ERR1506063,ERR1285280,ERR377455,ERR1565521,ERR755542,SRR7369057,SRR447213,SRR2121489,ERR1733644,SRR11250006,ERR1247271,SRR3159167,SRR6396349,ERR3610153,ERR256935,ERR714739,ERR908997,ERR2225387,ERR111119,ERR2691072,SRR1166579,ERR870366,ERR1281986,ERR701785,ERR1735090,ERR3192378,ERR343709,ERR1496761,SRR1564342,SRR5588679,SRR014816,SRR5289211,SRR7755731,ERR1727366,SRR1491125,ERR1732819,ERR759190,ERR3402576,ERR217423,ERR1271504,SRR8087194,SRR8806760,SRR2228682,ERR318678,ERR1509976,ERR175899,SRR8638110,SRR9162946,ERR025057,SRR6114058,SRR7783864,SRR1655528,SRR6748211,SRR6938654,ERR2244578,ERR1570080,ERR748352,ERR486852,SRR7968062,SRR5573991,SRR6062266,ERR314508,ERR1239740,SRR8134418,SRR10843680,ERR975603,SRR7469155,ERR471128,ERR703044,SRR1034326,SRR4136509,ERR351257,ERR1327141,SRR2237345,SRR2229264,SRR8808327,ERR1270364,SRR2102460,ERR279367,ERR3321951,SRR1805610,SRR2481230,SRR1031875,ERR552143,ERR3372543,ERR1494917,ERR2090797,ERR1265250,ERR3284136,ERR304817,SRR7165857,ERR2747713,ERR209230,ERR1572743,SRR3321849,SRR10489371,ERR3674892,SRR5821911,SRR1812835,SRR3111276,SRR10746183,SRR6234218,SRR4054707,ERR2597378,ERR1285763,ERR129145,SRR1601284,ERR1877847,ERR2691214,ERR330904,SRR1970135,SRR7006411,SRR5405970,ERR925393,SRR540854,SRR7656150,ERR2016273,ERR419624,SRR7039528,SRR1735354,ERR719176,ERR1733313,ERR3524112,SRR7687870,SRR076007,ERR1228202,ERR2619710,SRR8618264,ERR1787821,ERR1734198,ERR460146,SRR7221223,ERR435260,SRR6128518,ERR1280446,ERR1482577,SRR5626762,ERR2597470,SRR6191076,SRR7761274,SRR1593941,ERR586991,SRR5230135,ERR2759569,ERR1240183,ERR039624,ERR026920,ERR1018892,SRR7879341,ERR719971,ERR906926,ERR479320,ERR2739061,ERR1272621,ERR105093,ERR144549,SRR2049221,SRR6052758,SRR6177980,SRR8199278,SRR1583164,ERR1235768,SRR7975966,ERR473577,SRR7868486,SRR8455485,SRR7283764,ERR1477692,SRR7803553,SRR6029853,SRR6412540,SRR10143419,SRR9878263,ERR1481613,SRR532732,ERR3901481,SRR2228565,SRR6748087,SRR8806946,SRR8942713,SRR5328332,SRR2226751,ERR1514952,SRR8903098,ERR460503,SRR3826974,ERR2623787,ERR478993,ERR1024833,DRR127509,ERR1565167,SRR2559373,SRR3322330,SRR7984930,SRR2193532,ERR572542,SRR5215524,SRR2248190,SRR6045919,SRR1553886,ERR1733426,ERR748053,SRR3049122,ERR1251599,SRR5215782,SRR5188197,ERR540084,SRR8034100,SRR7172544,SRR1588130,SRR7190404,ERR319188,SRR1548413,ERR129170,SRR3120720,SRR6793803,ERR2397570,SRR538169,SRR7217551,ERR909269,SRR1744002,ERR3209859,SRR1655287,ERR419313,ERR228523,SRR7165498,ERR2732900,ERR1292738,SRR8548648,ERR1727684,ERR718451,ERR909131,SRR6072209,ERR1488148,ERR067940,ERR377326,SRR2090063,ERR694379,SRR1735611,ERR1564166,ERR317054,SRR7285811,ERR1194845,ERR2195813,ERR969286,SRR1773064,ERR1585687,ERR045666,ERR1756394,SRR4233909,SRR5024167,ERR2749892,ERR349494,ERR714417,SRR7187865,ERR3524310,SRR3322061,SRR6486292,SRR7351441,SRR2417052,ERR357809,ERR714058,SRR7687087,ERR2506444,SRR5579199,SRR6807585,SRR1604757,SRR9724630,ERR1326096,ERR2235292,ERR980262,ERR419029,ERR1280203,SRR7073272,ERR1578607,SRR307273,SRR5033646,ERR351751,SRR7800659,ERR1995216,ERR1570563,ERR1723937,SRR8188808,SRR2075100,ERR124523,ERR1507042,SRR6474958,SRR925037,SRR7656158,SRR726551,SRR533511,ERR1079274,ERR1195929,ERR845366,SRR7834595,SRR8807348,ERR2719126,ERR1346075,ERR459952,ERR1498628,ERR1326803,SRR10760878,SRR6890533,SRR1292280,SRR539916,ERR2091277,ERR2221126,SRR3730698,SRR2561784,ERR2090265,ERR2271236,ERR2508876,ERR060302,ERR047124,SRR5008276,SRR6768278,ERR024890,ERR256900,ERR1273438,SRR10119398,ERR206118,SRR2246563,SRR7754555,ERR694389,SRR7803481,SRR10727908,SRR9734171,SRR1816126,SRR1965502,SRR9273829,SRR1031360,SRR8369283,SRR1600734,SRR6186420,ERR884970,ERR1498608,ERR1481050,SRR6848864,ERR587404,ERR570378,SRR7842131,SRR1802935,ERR2663627,SRR7477817,ERR257242,ERR473580,ERR163412,ERR1507581,SRR1437817,ERR2650568,ERR909083,ERR997480,ERR352928,ERR2867896,SRR7162324,ERR276934,SRR1706144,ERR209640,SRR305948,ERR1795707,SRR6486496,SRR918471,SRR1490908,SRR10108488,SRR3290751,ERR1282141,SRR7418059,SRR2142224,SRR10525410,ERR1240077,ERR1082474,ERR418745,SRR6919411,SRR7962747,SRR1970155,SRR5183874,SRR2246374,ERR2363568,SRR5892846,ERR1494365,ERR2889893,SRR6287115,SRR5220652,ERR206104,SRR7286923,SRR2081505,ERR1316360,ERR1743772,SRR1179016,SRR8803597,ERR2737646,ERR2227349,SRR10340760,ERR2212863,ERR434348,ERR1204999,SRR3492262,SRR5470231,ERR1234228,SRR2191136,ERR1734868,SRR7280409,ERR3383504,SRR1171465,ERR3403272,ERR439761,SRR9878274,SRR7428121,SRR10569532,SRR1967137,ERR2623019,ERR1271520,SRR4788180,ERR1251506,ERR485804,ERR1877929,ERR1566285,ERR1566432,ERR2732942,SRR925190,ERR1662180,SRR10693985,ERR038255,ERR025033,SRR5478508,ERR1317595,SRR6784252,ERR3654746,ERR1672451,ERR1326526,SRR5312223,ERR1282783,SRR8172599,SRR950968,ERR210672,ERR719669,SRR9734176,ERR2435108,SRR5817367,ERR2434025,ERR758959,ERR1322041,SRR1528515,ERR3402981,ERR3046350,SRR6074688,SRR2081276,ERR391724,ERR1272351,ERR1493170,SRR5527241,SRR6249566,ERR1316653,ERR064728,ERR249286,DRR051042,DRR171898,SRR2199649,ERR2227400,ERR2631867,ERR294533,ERR2203443,SRR3581363,ERR1280867,SRR2246334,SRR7450691,ERR249242,ERR1604062,ERR551663,ERR1045705,ERR3409438,ERR031066,ERR3141768,ERR847215,SRR3457616,ERR158737,SRR1197055,ERR2729193,ERR569223,ERR1271699,ERR748241,SRR011156,ERR670840,ERR494969,ERR3901337,ERR1326552,SRR5088122,SRR307234,SRR6068316,ERR1264972,SRR5584712,SRR7958631,ERR3964387,SRR6359295,ERR481063,ERR120083,ERR2364637,ERR182377,ERR460759,SRR2244373,ERR1065983,SRR5936533,ERR1714865,ERR369527,SRR6676784,ERR1570506,SRR1840583,SRR1122686,SRR1636542,ERR257465,SRR6486482,SRR4064943,SRR6039430,SRR537831,DRR017678,ERR2690163,ERR1492694,ERR1349223,SRR6051912,ERR1082509,SRR8175960,ERR1564008,SRR8245038,SRR5470040,ERR2855945,ERR2607567,SRR8171210,ERR1242778,SRR2102487,SRR1814314,SRR10593376,ERR1564759,ERR234748,ERR900459,ERR1272114,SRR9200116,SRR958579,SRR5788433,ERR1570400,ERR425093,ERR349851,ERR1322342,ERR044867,ERR294261,ERR1493011,SRR1816002,SRR6339879,ERR377371,SRR1655350,ERR140912,SRR1645910,ERR387507,ERR1204892,SRR7106824,SRR4787060,SRR3943992,ERR2737438,SRR6284156,SRR1106376,SRR7866286,SRR7417335,ERR844304,SRR7651004,ERR2280655,SRR8354030,ERR2760157,SRR7880202,ERR1511014,ERR1281014,ERR2264810,SRR7189973,SRR4897278,SRR2244744,ERR1603981,SRR7124789,SRR3146216,ERR1995489,ERR1239590,SRR7608832,ERR1450844,SRR8599803,ERR1251644,ERR3870605,ERR1415696,SRR6310729,ERR1108297,SRR4045541,ERR1734437,ERR3901350,SRR10393059,SRR7108970,ERR1735443,ERR3886767,SRR6330609,SRR6339893,SRR7909663,SRR1946897,SRR10272083,ERR120035,SRR3286638,ERR1415467,ERR2759809,ERR1316990,ERR234746,ERR901991,ERR2690298,SRR958373,ERR2663803,ERR675466,ERR011041,ERR1241094,ERR1272617,ERR636281,ERR1322074,SRR8146599,ERR3061972,SRR7132210,ERR051893,SRR6201746,ERR1730448,ERR2631900,SRR3729389,SRR6389476,SRR7073432,ERR1504624,ERR1102248,SRR2143451,SRR7601555,SRR9985812,ERR2524992,SRR305949,ERR314372,ERR049098,ERR298085,SRR1946961,ERR1321328,SRR8981303,SRR8511142,ERR1497237,SRR3216148,SRR7124621,ERR1251581,ERR126002,ERR296638,ERR1514990,SRR9878174,ERR1236867,DRR089907,ERR1555378,ERR1787788,ERR055605,ERR1995280,SRR3052028,SRR1656273,ERR1727338,SRR7992310,ERR2749212,ERR180883,ERR3698931,ERR360486,ERR321378,SRR11178362,ERR1504556,ERR052384,ERR1500780,ERR1950842,ERR027892,SRR5723875,SRR8494983,ERR586758,ERR059428,SRR4181646,SRR6044974,ERR461648,ERR633118,SRR1577777,ERR1658059,SRR6236425,ERR2116752,SRR6743496,ERR1491193,ERR039364,SRR3330218,ERR3960665,SRR1635128,ERR1326226,ERR221429,SRR3922111,SRR7223367,ERR1272455,ERR107473,SRR7825912,ERR2988544,SRR533463,ERR776104,SRR7786985,ERR1733910,SRR924774,ERR1285740,SRR8805051,SRR5283463,ERR2000740,SRR1614541,SRR2228412,SRR5461691,ERR1507487,ERR2892505,SRR7157788,SRR7892457,ERR1480419,SRR9722963,SRR7190561,ERR2693350,ERR341195,SRR1608937,SRR5584763,SRR8896873,ERR330611,ERR2434055,SRR3219817,ERR1506226,SRR8888393,ERR278985,SRR7223087,ERR1481286,SRR6915209,ERR1322209,ERR024576,ERR433319,ERR1270326,ERR3685684,ERR1014105,SRR6235549,SRR6344669,ERR1480723,ERR203997,ERR1952492,SRR1816421,SRR1249004,SRR7251505,SRR8034166,SRR1220736,ERR3886656,ERR2043665,SRR7540271,SRR1437743,SRR10088449,SRR3605758,SRR2228585,ERR2750068,SRR139143,ERR460652,SRR171665,ERR3403064,SRR538203,SRR7523261,SRR10947541,ERR1489174,ERR2739214,SRR1023850,ERR376748,ERR3210081,SRR6768299,SRR7294317,SRR7777957,SRR10850667,ERR222723,ERR862303,SRR7049159,SRR4342903,ERR553135,SRR7876186,ERR2397444,ERR1272594,ERR775499,ERR1488088,SRR7413834,SRR7884689,ERR2090061,SRR7271238,ERR1326993,SRR2157511,SRR8979015,SRR532866,ERR485881,SRR533586,ERR3886915,SRR7183520,ERR480891,SRR646426,ERR3003916,SRR7417673,SRR10442785,SRR7895027,ERR1506143,SRR7217785,ERR2868449,ERR480522,ERR388688,SRR1213237,SRR10236656,ERR1478843,ERR1195656,SRR1814281,SRR5450536,ERR1497839,ERR1241843,ERR1734389,ERR164767,SRR1201320,ERR2434034,ERR751227,ERR3372464,SRR1768463,SRR534083,SRR2130126,ERR3685554,ERR1625254,SRR7662758,ERR1671800,SRR8956847,ERR1236441,ERR192112,ERR1574445,SRR8204571,ERR925220,ERR349253,SRR005151,ERR1286518,ERR1285593,ERR1284534,ERR1231052,ERR1510324,SRR8808377,ERR2538502,ERR460609,ERR1489254,SRR1031228,SRR8509921,SRR3286965,ERR736952,ERR2433827,SRR5588585,SRR1598212,SRR7528177,ERR257916,ERR3490705,SRR7292999,SRR6045062,SRR8086249,SRR7451144,SRR1118637,SRR7624354,SRR2243478,ERR714335,SRR3991703,ERR750865,SRR8803874,ERR461165,ERR2738300,SRR5482709,SRR10417673,ERR1787865,ERR2744576,SRR5638261,ERR2891614,ERR1283631,ERR347702,SRR2082957,SRR7166933,ERR2738049,SRR2243445,ERR719328,ERR2506081,SRR5405706,ERR388334,ERR2891853,ERR363894,SRR8884515,ERR3684555,ERR715385,SRR10872292,SRR3475690,SRR2820617,SRR1449824,ERR2506051,ERR2363146,ERR1728146,SRR8802821,SRR5723881,ERR1569855,ERR1506418,SRR1645892,SRR7828535,SRR8353692,ERR2112947,ERR011610,SRR6315383,ERR2364294,ERR1585700,SRR7867041,ERR3089137,ERR966700,SRR7208761,DRR014159,ERR3684729,SRR8806524,ERR176730,ERR1723978,SRR3826890,ERR375337,SRR2082085,ERR042189,SRR7418011,SRR5650072,SRR9597183,ERR473591,SRR7027865,SRR9287814,ERR1566190,ERR1473793,SRR10948745,SRR1643138,ERR176025,SRR1513449,ERR2726571,SRR1614748,SRR2082166,ERR480527,SRR5759649,ERR1358721,ERR2691145,SRR7049076,ERR1491162,ERR064167,ERR2814988,SRR6981886,SRR6046453,SRR532906,SRR1778456,ERR1511156,SRR7280439,ERR1008681,SRR1105672,ERR2892530,SRR6366422,ERR1155859,ERR3597288,ERR2016509,ERR714827,SRR5431715,ERR1241182,SRR10693730,ERR1015490,SRR2224289,ERR298753,ERR134579,SRR2228208,SRR1820162,ERR758902,ERR1067719,SRR7285922,ERR1570866,ERR1511020,SRR6050768,SRR1598192,SRR6482100,ERR1658019,ERR148431,ERR2363337,SRR7269419,SRR1060690,SRR7257152,ERR028802,SRR7286825,ERR419659,SRR533727,ERR449246,ERR028264,ERR2096895,SRR1952325,ERR046250,ERR774963,SRR539750,ERR1285093,ERR1241364,SRR2820663,ERR2677771,ERR553954,SRR8756905,ERR3372513,SRR6248970,ERR564066,ERR1504796,ERR1488462,SRR896379,SRR6485816,SRR7850561,ERR719167,ERR435068,SRR7414420,ERR3860652,SRR7297964,ERR714309,SRR5193471,ERR751396,SRR2237336,ERR1490863,SRR6134254,SRR7184389,SRR950404,SRR4897484,ERR221407,SRR1603802,SRR2244448,SRR1816156,ERR375481,SRR6052807,ERR2795031,ERR039340,SRR7722227,ERR1491676,ERR1507143,ERR158749,SRR7094026,SRR6920457,ERR2853621,ERR1321218,SRR063507,SRR1915792,ERR3901338,ERR1497225,SRR2517618,ERR054682,ERR1506422,SRR8802557,SRR7346152,ERR1818229,SRR755294,ERR2747873,SRR1346300,SRR1785906,ERR2892396,ERR656370,ERR197597,ERR769208,ERR349459,SRR1159307,ERR439172,SRR1505070,SRR259463,ERR1497087,SRR10868865,ERR376910,SRR7298835,ERR3062131,SRR7495908,ERR2216370,ERR884820,SRR1122587,ERR1281796,SRR2378112,SRR1031611,ERR480974,ERR657166,ERR1320844,SRR7457863,ERR257537,SRR5632979,ERR1102466,ERR1733479,ERR924765,ERR748007,SRR10272350,SRR5023700,SRR6468542,ERR2004787,ERR718538,SRR1916376,SRR2237480,ERR1270247,SRR7716236,SRR7189974,ERR2090012,ERR485825,ERR479515,ERR1564894,ERR776074,SRR6898917,SRR5909273,ERR1008715,SRR2250503,ERR1082507,SRR959199,ERR1488796,ERR1787695,SRR10693789,SRR7414812,ERR178692,SRR549418,SRR060865,ERR203970,SRR7539719,SRR540732,SRR1950330,ERR2623468,SRR6784565,ERR485724,ERR1326065,SRR7387493,ERR024693,SRR1653413,SRR1915941,SRR6236373,ERR263668,ERR171285,SRR7800476,SRR7204344,SRR918058,ERR027877,ERR1488765,SRR11032245,SRR6236383,ERR3395698,ERR3902422,ERR1562692,SRR1514761,SRR8808964,SRR7297952,SRR1655933,ERR2726590,SRR7286758,SRR2224436,ERR1102133,ERR461542,SRR7760745,ERR2286345,ERR2190349,SRR7505600,SRR7707826,ERR485213,ERR2892959,SRR7522876,SRR5942960,ERR2217861,ERR1317269,SRR7285519,ERR1241994,SRR063479,SRR958222,SRR7539801,ERR551211,SRR528339,ERR855396,ERR1563014,SRR1963530,SRR1519058,SRR9655452,SRR7257151,ERR2889635,SRR7828310,SRR1645247,ERR2815295,SRR5632752,ERR039538,ERR343705,ERR233210,ERR3411273,ERR160984,SRR8205599,SRR1145898,ERR502408,ERR1492038,ERR1575148,ERR1563886,ERR085184,ERR1285091,SRR6045884,ERR2089051,ERR277032,ERR1214514,ERR260487,SRR7190719,ERR2602150,ERR460259,SRR6371731,ERR1260241,SRR7620685,SRR3199881,SRR8903153,SRR5344727,ERR657296,ERR573376,SRR8293472,SRR2039742,ERR340762,SRR7885218,SRR650043,ERR984851,ERR1497196,SRR7879538,SRR7077560,ERR980045,ERR479316,SRR6668047,ERR633076,ERR1511688,ERR2651163,SRR7192216,ERR750858,ERR909192,SRR5230138,SRR6051722,ERR3610182,ERR1573562,ERR830565,ERR1569670,ERR343430,ERR209348,ERR3860297,SRR5216345,SRR5194258,SRR6309200,ERR1728868,SRR3674682,SRR6309768,SRR7401747,ERR1271272,SRR7267762,SRR7881941,ERR178667,ERR2026047,ERR1327168,ERR460025,DRR003625,ERR1272069,SRR8079620,SRR6875862,ERR884772,ERR1733709,ERR1818255,ERR719121,ERR1732442,ERR1239504,SRR1646359,SRR386873,SRR6080586,ERR1234106,ERR525979,ERR2622837,ERR3437209,ERR1795789,ERR775341,ERR3409382,ERR449262,ERR1239456,ERR330872,ERR559378,SRR10533112,SRR1616769,ERR708323,ERR1595552,ERR1510907,ERR688538,ERR979919,SRR1614350,ERR3560826,SRR8090553,ERR2891791,ERR1816948,ERR341189,SRR7458154,SRR7178584,SRR1631184,SRR6074530,SRR2584017,ERR913064,SRR1655700,SRR8116965,SRR9082405,SRR1586323,SRR3159156,ERR1035778,ERR2668603,ERR1265090,SRR10586156,ERR1640622,ERR714773,SRR2081728,SRR7249703,SRR5947619,SRR6185086,ERR473438,SRR7190649,ERR1494959,SRR7806313,ERR3410924,SRR4163322,ERR1510108,ERR752087,ERR1015334,ERR193306,ERR1497987,ERR278346,ERR1270575,ERR1492039,SRR528525,SRR7506909,ERR2890420,ERR1504165,ERR187443,SRR6748210,ERR688622,SRR6920477,SRR10960455,SRR8806532,ERR573224,ERR755529,ERR1270558,ERR671153,SRR8534887,SRR350188,SRR2517627,ERR387466,ERR1241615,SRR918069,ERR439896,SRR7286830,ERR209269,ERR418390,ERR2710909,SRR2243713,ERR119447,SRR6317422,SRR8199355,ERR751740,SRR7217829,SRR7662697,SRR6976381,SRR2246363,SRR3241847,SRR1299284,ERR2759786,ERR587081,SRR000166,SRR9179374,SRR6412663,SRR069916,SRR640233,ERR1573050,SRR059352,ERR997681,ERR1318015,ERR1284089,SRR7886595,ERR418973,ERR435016,SRR7190096,ERR2603062,SRR2035437,SRR1817382,ERR1604399,ERR1008775,SRR5018335,ERR1733477,ERR3901698,ERR1242541,SRR7962270,ERR1251616,ERR3860231,SRR7992417,SRR6768349,ERR1272121,ERR1082415,SRR5024466,ERR1756438,ERR3411910,SRR7851637,SRR7468329,ERR1496665,ERR906897,ERR1018916,SRR7588836,SRR7244118,ERR1282734,ERR419462,SRR1633161,ERR573277,ERR217386,ERR1795721,SRR1166582,SRR1633018,SRR4293157,ERR2213721,ERR356110,SRR5183873,ERR433401,SRR1966786,SRR7073022,ERR1242305,SRR7688702,SRR7535064,SRR7091928,SRR5412464,SRR4787775,ERR337570,ERR2892354,ERR330624,ERR027371,SRR10231623,ERR2747955,ERR562905,SRR6743538,SRR7439366,ERR1195737,SRR2121573,ERR418471,ERR719840,SRR8802187,ERR303230,ERR743234,ERR656344,SRR9116596,ERR1241897,ERR337550,SRR9172035,SRR8094716,ERR1282285,SRR2244439,SRR5221925,SRR7189814,SRR10034987,SRR7183962,SRR8498024,SRR7688498,SRR7480371,ERR2597416,ERR2434111,SRR3987102,SRR5215635,SRR953958,SRR070254,ERR1102158,ERR719796,ERR3901123,ERR1240347,ERR066296,ERR2623473,ERR064837,ERR226188,ERR3928250,SRR6377584,SRR6122264,SRR7276706,SRR1957949,SRR7523521,ERR3403040,ERR1734877,SRR7175752,ERR1564349,SRR4639758,ERR1510366,SRR10087847,ERR257532,ERR033936,ERR1202630,ERR120166,SRR7456971,SRR1973976,SRR1601698,ERR343685,ERR3726403,ERR998469,ERR747995,SRR024191,ERR2719396,SRR1957915,SRR2226794,SRR1800528,SRR3289621,SRR1175002,SRR3987104,ERR998626,SRR3159165,ERR339064,ERR1067806,SRR2247879,SRR5989309,ERR479561,SRR5986764,ERR743267,SRR540484,SRR1645151,ERR1735468,ERR298646,SRR3131156,SRR6333764,ERR601080,SRR3210538,SRR5583871,SRR2056400,SRR7997047,SRR5518379,SRR5333104,SRR2192727,SRR8802558,ERR1281367,ERR3576708,SRR1490956,SRR7184270,SRR7159858,ERR1563449,ERR158788,SRR8866380,SRR2081212,SRR8086712,ERR1572990,ERR330989,ERR2089102,SRR1917482,ERR2364239,ERR1292714,SRR8804391,ERR1496635,ERR485383,SRR6235237,ERR1066354,SRR3322130,SRR8235412,ERR1995293,SRR641360,SRR2227979,SRR7187898,ERR1230662,ERR1236301,SRR5876235,ERR1108248,SRR1958433,ERR2889954,ERR037567,SRR7942546,ERR2091056,ERR321091,ERR552449,ERR1015511,ERR137786,SRR2565961,SRR1957724,SRR1624822,SRR918686,SRR6412509,SRR7501267,ERR3684548,ERR016745,ERR419481,SRR10728043,ERR1280216,ERR2889862,SRR2247074,SRR3323028,ERR1563902,ERR1595515,ERR2623243,SRR7426867,SRR212425,SRR1655454,ERR1247607,SRR1969519,ERR1415678,ERR1242890,ERR360956,ERR3402729,ERR1242939,ERR990543,SRR7787870,ERR1480700,ERR1562724,ERR1564475,ERR246634,SRR7879343,SRR5676691,ERR2181757,SRR8354049,ERR1672577,ERR3341398,SRR6750462,ERR3062193,SRR540000,SRR7180165,ERR160969,SRR7077496,SRR7350660,ERR2525493,ERR025247,ERR1271022,SRR2449143,SRR1122719,ERR1265146,SRR1800678,ERR2694186,ERR2363361,SRR7244379,ERR369027,SRR307238,SRR7269342,SRR7911469,ERR2436029,SRR4184713,SRR9944923,ERR719940,SRR2081445,SRR1645573,ERR1734314,ERR027692,SRR1031671,SRR8804096,ERR038053,SRR1571134,SRR950947,ERR3410654,ERR1490774,ERR1272602,ERR737249,SRR1491573,SRR7408009,ERR2217890,ERR1321456,SRR6323091,ERR773798,ERR029225,SRR5280697,ERR634935,ERR1217204,ERR064025,ERR3670973,ERR2889558,ERR2691018,ERR769256,ERR331296,SRR8802647,SRR6686712,SRR3578811,ERR1325286,ERR352560,ERR1283707,SRR958481,ERR1732983,SRR9734390,SRR9674169,ERR1236739,ERR209776,ERR064737,SRR1449551,ERR1676592,SRR7841379,SRR8903136,SRR1781944,ERR3576628,SRR6658319,ERR474389,SRR2089175,SRR2228566,SRR1106509,SRR6058440,ERR2241923,SRR1815809,ERR2533495,SRR1570037,SRR10417727,ERR3402895,ERR930276,SRR5018092,ERR885792,SRR6667513,SRR2243351,ERR1273052,ERR1573227,SRR10871231,ERR1509669,SRR6686711,SRR2228518,SRR1105689,SRR6922508,SRR1041523,ERR1192801,SRR8075997,SRR7349265,SRR10272172,ERR1506600,ERR321474,SRR8804123,ERR375284,SRR088805,ERR3901169,ERR1247866,ERR1240522,SRR8498112,SRR6675987,SRR8553627,SRR062102,SRR6257380,ERR587359,ERR3479719,ERR2691010,ERR2608637,ERR1877788,ERR479078,SRR1034106,SRR7166797,ERR573344,SRR1765302,SRR2058928,ERR775920,SRR1823711,ERR245699,ERR1007878,SRR1106305,ERR3886263,DRR121849,SRR5788108,ERR063853,SRR7417969,SRR7750092,SRR7962248,ERR924736,ERR1494033,ERR1575289,SRR1816170,SRR7249710,ERR980086,SRR7756420,ERR2089215,ERR1273427,SRR10209625,ERR2363324,ERR2193823,SRR10728033,ERR479457,SRR1735341,SRR10037865,DRR003236,ERR539831,SRR1633169,ERR1488239,ERR2737495,SRR7223231,ERR1732575,ERR039525,ERR984882,ERR718264,ERR1496946,ERR1191866,SRR5270444,SRR6484656,SRR1505446,ERR064904,ERR714038,ERR2091012,SRR1993324,SRR4346301,ERR027027,SRR7418026,SRR8086232,SRR8384316,SRR7249864,SRR7122580,ERR854722,SRR1582143,ERR3209974,SRR1048239,ERR1570202,ERR1600705,SRR8132902,SRR1964815,SRR2168410,ERR2639315,SRR2561612,ERR1462594,SRR5405758,SRR8199177,SRR2043279,SRR7403804,SRR6676775,ERR133737,SRR1784622,ERR737083,ERR2524895,SRR1773592,ERR1504798,ERR2020025,SRR6825173,SRR7184002,SRR6679873,ERR2623011,ERR1247454,SRR1614470,ERR1495243,SRR5725200,ERR419674,ERR1490978,ERR2524860,SRR7495695,SRR7783618,ERR1569609,ERR459950,SRR3048930,SRR8804994,ERR314307,SRR896339,ERR1563531,SRR1958329,ERR092330,ERR474475,SRR1605654,SRR8903104,ERR357699,SRR7458046,ERR3901817,SRR6922712,ERR2891066,ERR3337543,SRR7292977,SRR8513680,ERR434857,SRR9200104,SRR7528048,SRR5328293,ERR038046,ERR211927,ERR985072,SRR532107,ERR028283,ERR2525197,SRR7760394,SRR5429479,ERR126781,ERR382055,SRR8803688,ERR2693284,ERR1566016,SRR5918214,ERR1292770,ERR3029123,SRR1031766,ERR2213044,SRR10177506,SRR2082304,SRR3730656,ERR298688,ERR263832,ERR600131,ERR1272649,SRR090119,ERR1322120,ERR599003,SRR925363,SRR7165463,ERR1727820,ERR1217489,SRR7300271,SRR1164497,SRR541231,SRR7140422,ERR2364612,ERR1482504,ERR1733674,ERR2533500,ERR731066,ERR1324355,ERR1271573,ERR353192,SRR8053481,ERR1023527,ERR2853610,ERR1065519,SRR7165380,ERR2245493,SRR7800506,ERR2729407,SRR7350702,ERR1415806,SRR346703,SRR6747734,SRR6380777,SRR7798093,ERR2624011,SRR7627735,SRR640382,SRR5422006,SRR2121446,ERR2728827,SRR3730451,ERR3860225,SRR7172203,SRR10323619,ERR636187,SRR011000,ERR3410297,SRR5328297,SRR1815827,ERR1478684,ERR363836,ERR2737773,SRR8353854,ERR1574535,SRR7479762,SRR2039142,SRR1491574,ERR1498220,ERR843948,ERR2689787,ERR338097,SRR8394172,ERR2728878,ERR1234276,ERR1292526,ERR2690933,ERR2225322,SRR1814238,SRR7219492,ERR1247376,ERR2622989,ERR1102303,ERR3403051,SRR053028,SRR089546,SRR6485862,ERR1509058,ERR1510600,SRR6827009,ERR276942,SRR1967291,ERR2090248,SRR7221194,SRR6388512,ERR1239630,ERR3560628,ERR025906,ERR876668,DRR056803,SRR1568853,SRR6062420,SRR10962389,ERR435525,ERR1281406,SRR1031851,ERR2455474,SRR7288042,ERR1024774,SRR7348913,ERR294235,SRR1544546,ERR3209757,ERR1241279,SRR7164081,SRR6982563,SRR7664178,SRR2247034,ERR016668,SRR5631953,ERR011102,ERR1441934,ERR3886390,SRR2193582,ERR2146806,SRR4032984,SRR945948,SRR4115651,ERR228565,SRR2192238,ERR3901029,SRR1275001,SRR7367580,ERR2799694,ERR302794,SRR6172790,SRR5289492,SRR2248005,ERR600936,SRR1050523,SRR2820665,SRR6044916,SRR6768164,ERR449595,SRR7192224,ERR1015536,ERR526069,ERR1499131,ERR1273302,ERR1511736,SRR4180811,SRR1824302,SRR7523196,SRR1034450,ERR052126,ERR414498,SRR8803310,ERR553023,ERR1727941,ERR123841,ERR748365,ERR2729401,SRR5588286,ERR3372703,SRR6881441,SRR10382561,ERR584048,ERR715407,SRR652336,SRR3730426,SRR6442909,ERR1251460,SRR8136839,ERR1195562,SRR7167127,ERR2689841,SRR7367203,ERR1045624,ERR1239598,ERR2631749,SRR6983800,SRR7190148,ERR2089519,ERR1482437,SRR7286718,SRR1514749,ERR064505,ERR3409240,ERR376955,SRR6982741,ERR2090711,SRR5188917,ERR2091191,SRR6796585,ERR2987849,SRR8034152,ERR1563495,ERR338308,SRR1175814,SRR7842091,SRR10417674,ERR119510,SRR6060700,ERR539909,SRR3944023,SRR5328416,ERR2738204,SRR7359064,ERR1236798,ERR1564768,SRR7190214,SRR1973614,SRR6897663,SRR3241850,SRR10748669,SRR7426955,ERR1575383,ERR181864,ERR972077,ERR732833,SRR7944805,ERR570463,ERR1316892,SRR9678310,SRR5742679,SRR7544365,SRR7989928,ERR2506147,ERR425908,ERR343761,SRR1027786,SRR533268,SRR1969203,SRR394617,ERR3524404,ERR2663765,ERR1283701,SRR6506088,SRR6074663,SRR1967855,SRR6145093,ERR1273481,ERR1483863,SRR6051574,SRR8086005,SRR3146274,ERR2138006,ERR1024641,ERR1625156,SRR765967,SRR6399672,ERR1482419,SRR6768438,SRR5720303,ERR448765,SRR7665403,ERR748284,ERR1477693,ERR317182,ERR1023377,SRR5933803,SRR5216424,ERR1102496,SRR6327882,SRR1544388,SRR10309678,SRR8490696,SRR952678,ERR1658087,SRR1303815,ERR3902524,SRR1653379,SRR6919378,SRR1645999,SRR1334785,ERR326208,ERR551818,SRR7223238,SRR9967792,ERR2217833,ERR2818758,SRR5219536,ERR1279900,SRR497650,ERR1506268,ERR011509,SRR6486430,ERR474226,SRR489792,ERR3062066,SRR7175871,ERR3402780,SRR1022656,ERR1625439,SRR6181645,ERR1102170,ERR2977201,ERR439664,ERR2261959,ERR1325099,ERR1479017,SRR6399831,ERR2745941,ERR600803,SRR648656,SRR7236104,SRR6865502,SRR1996170,SRR7183749,SRR4181647,SRR2042031,SRR7444279,ERR1326244,SRR1047176,SRR6062447,SRR7351468,SRR2142186,ERR176818,ERR2719910,ERR171345,ERR1564368,SRR1966106,SRR5351547,ERR1234843,SRR1785704,SRR7826970,ERR737419,ERR319471,ERR1247725,ERR1727952,SRR896354,ERR257311,ERR559320,ERR2814750,SRR2163459,SRR540015,ERR502350,SRR6184724,ERR2739134,SRR6808949,ERR2992520,ERR1734310,SRR7495681,SRR4000547,ERR3412096,SRR8353755,SRR8802930,ERR341181,ERR1487383,SRR3216305,SRR2075189,ERR2364952,ERR2690250,SRR6782847,SRR6011498,ERR1247401,ERR337824,ERR1495440,SRR3049935,ERR1066157,SRR10744666,ERR2397335,SRR7993564,ERR2759898,ERR105101,SRR1576138,ERR321349,ERR375306,SRR7184146,ERR346586,ERR1496843,ERR3211878,SRR6426860,SRR1958286,ERR1483186,SRR6900125,SRR1958308,ERR419172,SRR3723044,SRR10038638,ERR1571819,ERR419426,ERR124285,ERR028676,SRR2228368,ERR1510921,SRR538096,ERR966743,SRR088952,ERR114840,ERR1713571,ERR1023339,SRR10244986,SRR10232141,ERR213254,SRR2081422,ERR086132,ERR1728971,ERR2631711,SRR8305860,SRR8805101,SRR7539471,ERR1795668,SRR7363514,SRR8127620,ERR052261,ERR744167,ERR1239487,ERR1496895,SRR3286962,SRR7849988,SRR7588708,ERR1203061,SRR1645208,ERR331323,ERR298663,SRR7183791,SRR10271722,ERR1325308,ERR1283782,ERR1241636,SRR7822086,SRR8802936,SRR1639008,SRR8804473,SRR7540085,SRR6191133,ERR1504062,SRR8098330,SRR5585226,ERR1288174,ERR3900961,ERR2190041,ERR719326,SRR5782052,SRR540921,ERR1247449,SRR2090083,ERR719827,ERR1563089,ERR040003,SRR8353684,SRR3173709,SRR1967844,ERR1100714,SRR5405709,SRR7828393,SRR3290748,SRR1918827,SRR1967519,ERR3964904,ERR1507444,ERR1235115,SRR6764134,ERR774885,ERR1506974,SRR6111074,ERR2397279,SRR7457132,ERR1604143,SRR3068650,ERR298243,ERR171138,SRR353625,ERR1106743,SRR10969683,ERR528307,ERR3191321,SRR650072,ERR2889904,ERR023943,SRR539772,SRR6172788,SRR7217567,SRR3210532,ERR716083,SRR5583114,ERR051897,SRR8498158,ERR425257,SRR1511107,SRR924723,ERR1280436,ERR3696554,SRR3151553,SRR7866236,ERR2603100,ERR855295,ERR177201,ERR1325254,SRR7278518,ERR434775,ERR1241407,SRR6767320,SRR069612,ERR3576871,SRR6058027,SRR1816738,SRR3729456,ERR1271235,ERR422718,ERR689497,ERR1067821,ERR2892251,SRR7249777,ERR2434620,SRR2002649,ERR1510936,ERR480783,SRR4069844,ERR1242809,SRR6938387,ERR2747824,ERR2889947,SRR6236392,ERR1317991,SRR5418463,ERR569196,SRR7299128,DRR148356,SRR000050,ERR1509641,ERR2889889,SRR8069237,SRR6994171,SRR1815260,SRR5007421,SRR1646033,SRR6053564,ERR1234143,ERR1570987,SRR7944815,SRR305942,SRR6347095,ERR1563130,SRR2249439,SRR1955878,SRR7540276,SRR7447149,ERR1989104,ERR1081170,ERR273812,SRR5753877,SRR070028,SRR6375631,ERR743037,SRR7079307,SRR062345,SRR1950903,ERR460657,SRR10693819,ERR3902189,ERR1242663,SRR3934041,ERR2282059,ERR419618,ERR1764203,SRR10991959,ERR3901469,SRR062542,ERR1563220,ERR2274817,ERR331408,ERR1066247,ERR3961370,ERR3372666,ERR1733292,ERR1566300,ERR909066,SRR6184914,ERR125020,SRR1513968,ERR023303,ERR1272461,ERR1202196,ERR036150,SRR1569987,SRR1437919,SRR2533423,ERR3394807,ERR1284672,SRR5024218,SRR7350696,ERR120022,ERR1585761,ERR3669103,SRR8781628,SRR8451838,SRR1122688,SRR539677,ERR2719737,SRR7998256,ERR2737840,ERR1541428,ERR052327,ERR2597457,SRR2247676,SRR6323547,ERR1497812,ERR1324482,SRR6870530,ERR1495564,SRR7271458,ERR1251729,SRR138362,ERR1504088,SRR2481226,SRR10749186,ERR1497891,SRR7472820,ERR125198,SRR1620994,ERR474354,ERR1324023,ERR326360,ERR278231,ERR304860,ERR1554543,SRR1197739,SRR6399467,SRR6046108,ERR572752,ERR1511004,ERR2663941,ERR563663,ERR3886425,ERR351606,SRR2199645,SRR7256808,ERR2760019,ERR925105,ERR1625430,SRR1122624,ERR1024798,SRR8090731,SRR5047511,ERR855280,SRR024315,SRR8105428,SRR896547,SRR7191543,ERR473932,SRR1565337,SRR7189813,SRR2243517,SRR7505886,ERR1624839,ERR987376,ERR1065781,SRR6051580,ERR016646,ERR925517,ERR2197830,SRR5601756,ERR1272081,SRR540966,SRR7506860,ERR3403309,ERR1877886,SRR918238,ERR1498750,ERR2221282,ERR1728832,ERR1235894,SRR7739514,SRR6942791,ERR357510,SRR7876140,SRR1816863,SRR1657668,ERR1509533,SRR1805081,DRR017859,ERR1728170,ERR011350,ERR3402626,ERR1569989,ERR187458,SRR7850501,ERR1555383,SRR5429457,ERR1013776,SRR488614,ERR137026,ERR1487768,ERR1279519,SRR7909804,ERR2434118,ERR731115,SRR6808980,ERR249275,ERR1282386,ERR1515256,SRR8145337,SRR958628,ERR1573572,SRR7077613,SRR6442916,SRR6399806,SRR8127599,ERR2397175,ERR525633,SRR1657759,ERR246728,SRR3215182,ERR2017789,SRR307257,SRR6897869,ERR573270,ERR2760184,ERR346612,ERR2663988,ERR742896,ERR843920,ERR3140418,SRR8793665,SRR7892283,SRR7738117,SRR7190001,SRR533928,ERR600335,SRR2245508,SRR305362,ERR924830,SRR7538885,SRR6179429,ERR1326387,ERR066428,SRR2221883,ERR1283685,SRR5451262,SRR4039377,SRR9674107,SRR8902217,SRR3938462,ERR2397227,SRR7015892,ERR1272513,ERR1217060,ERR1541140,SRR3151546,ERR485550,SRR7186946,SRR4788361,SRR1657747,SRR5216599,ERR1488824,ERR589616,ERR1214635,SRR4733507,ERR190980,ERR1155848,SRR1645875,ERR246661,ERR2749827,SRR6310697,SRR1021816,ERR044995,ERR246559,SRR1060716,SRR7457851,ERR349396,ERR731394,SRR2132206,SRR8365084,ERR702762,ERR317056,ERR569242,SRR8556228,ERR662430,SRR1034242,SRR8803798,ERR570228,ERR124340,ERR052018,ERR1482149,ERR1565581,SRR2244525,SRR3658648,ERR1422341,ERR211854,SRR6362405,ERR712680,SRR6890632,ERR570398,SRR5788342,SRR2246378,ERR433202,ERR909163,SRR5220327,ERR2728925,ERR2694574,ERR038262,SRR6897794,ERR1271987,SRR3943980,ERR2434636,ERR2506495,SRR8806377,SRR059334,ERR719960,ERR1489007,SRR5216451,SRR7958864,SRR1302842,SRR3731843,SRR7956023,ERR1022058,SRR7541004,SRR953856,ERR675586,SRR1491404,ERR1270275,ERR2004817,SRR1805006,SRR7648054,ERR3341403,ERR1499342,SRR3400314,ERR1563959,ERR066219,SRR7741618,ERR470097,SRR7687871,ERR1500711,SRR6945192,SRR1046295,SRR8902279,SRR9008722,ERR540628,ERR022905,SRR7369099,SRR038566,ERR3928237,ERR708405,SRR7284264,ERR263711,SRR6191184,ERR1484339,ERR1541462,ERR1732752,ERR572727,ERR318591,SRR5006238,SRR3729335,ERR434485,SRR7886563,SRR8695486,ERR2363554,ERR924793,ERR2603050,DRR075701,SRR924759,SRR7841347,SRR5064660,SRR5876333,SRR7456335,SRR285199,SRR7547563,ERR708396,SRR5219461,ERR1240693,ERR3460029,SRR961985,SRR1952271,SRR7463979,ERR192173,ERR419768,ERR024778,ERR2089291,SRR7175971,SRR1179001,ERR052475,SRR6170533,ERR844286,ERR3535858,ERR1321179,ERR161095,SRR6918623,ERR1604009,ERR976605,SRR7346427,SRR1514772,ERR1566468,SRR8127589,ERR374824,ERR2090386,ERR1570966,ERR2623590,ERR370239,SRR7800494,SRR9422813,SRR7048901,SRR7245653,SRR7299109,SRR7833106,ERR209149,SRR5007178,SRR6052919,SRR5251419,ERR1236283,SRR1491141,ERR473669,SRR7479036,SRR292338,SRR1060705,ERR028669,ERR842674,SRR8806517,SRR1491495,ERR1317230,SRR1567276,SRR6128063,ERR1234270,ERR2623749,SRR7417300,SRR7292909,SRR8418817,SRR6045449,SRR1048248,ERR1572911,ERR294263,SRR5676442,ERR208333,SRR1813438,ERR2506461,ERR1284458,ERR572767,ERR092369,SRR10005205,ERR718370,ERR347581,SRR1051777,ERR2089231,ERR2598801,SRR6856338,SRR8090849,SRR7124815,ERR1493347,ERR2274780,ERR2749250,SRR7511919,SRR5193307,ERR716118,SRR5585104,ERR3284308,ERR1321339,ERR040046,SRR8111110,SRR7533238,ERR1280673,ERR341183,ERR190467,SRR7414446,SRR7351604,SRR1982144,ERR1488896,ERR769134,ERR845509,SRR5781928,ERR2843643,SRR1055760,SRR6128099,SRR3329442,ERR1600563,SRR1656408,SRR7588954,SRR6768443,SRR6918315,SRR7350725,ERR1566581,ERR925227,ERR720140,ERR1563914,ERR338956,SRR6323319,SRR7077484,ERR117612,ERR161250,SRR2189669,ERR1234458,SRR6014724,SRR067579,ERR1241558,SRR1966561,SRR8071195,ERR847119,ERR034079,ERR3684709,SRR1122544,SRR10045162,ERR1563769,SRR7189803,ERR2217828,SRR5024445,SRR10271792,SRR10303122,ERR273542,ERR1672490,ERR448784,ERR1494008,ERR040034,ERR377092,ERR3576522,SRR5006393,ERR064651,ERR140923,SRR1616770,ERR2890450,ERR3860564,ERR2212967,SRR4070218,SRR1106358,ERR045637,SRR1491593,SRR061208,SRR5631555,SRR5451265,SRR5814940,SRR1622840,ERR1506521,SRR2728286,SRR7191156,ERR347754,SRR6324218,SRR7183430,ERR1285117,ERR1479192,ERR1492054,SRR7190627,ERR461201,SRR10120300,SRR3730765,SRR8803690,SRR329656,ERR133822,DRR148200,SRR6973782,ERR494706,ERR027682,ERR480917,ERR3140414,SRR4039003,SRR8078829,SRR5369615,ERR036220,ERR1493284,ERR425730,SRR7866244,ERR2891912,ERR064444,ERR2363908,ERR1504462,ERR1270673,SRR6486552,ERR1494193,ERR474301,ERR2283024,ERR257083,ERR1494097,SRR5601734,ERR369167,SRR6877307,ERR1281207,SRR7828401,ERR1541242,ERR2649579,SRR8804857,SRR6901126,SRR6412615,SRR5193219,SRR3228743,SRR5583206,SRR7248310,SRR6875479,ERR1511476,SRR7473161,SRR5995985,ERR459760,SRR1034476,SRR5328182,SRR1544169,ERR461444,SRR1753844,ERR034074,ERR357836,SRR7821267,ERR1493904,SRR959137,ERR1316938,SRR8090967,ERR748115,SRR7164123,SRR191994,SRR1264981,ERR1570578,ERR1320745,ERR1733284,ERR1509358,ERR1282484,ERR600562,ERR1477485,ERR769293,ERR339013,SRR9878088,SRR1491702,ERR317196,ERR209574,ERR1787803,ERR1241295,SRR1958476,SRR067553,ERR3902119,SRR2566052,ERR1321537,ERR045412,SRR5788273,ERR425954,ERR473458,ERR980080,SRR5482767,SRR1815545,ERR1787725,SRR1840759,SRR5043005,ERR294390,SRR7516544,ERR1482100,ERR481095,ERR2933073,ERR752013,SRR6468603,SRR3745545,ERR1247857,ERR414289,SRR6703825,SRR7457856,SRR7178202,SRR1427086,SRR1511043,ERR1316456,SRR1200749,ERR1325388,ERR2855929,SRR1566385,ERR1564714,ERR025700,ERR2090923,ERR1236816,SRR1553678,ERR230062,ERR1480586,ERR1214443,ERR1007758,ERR2216395,SRR7539848,SRR1561295,SRR5958645,ERR343039,ERR855143,SRR6848188,SRR7074913,ERR702862,SRR918467,ERR038047,SRR7495475,SRR5893172,SRR5070773,ERR175906,ERR230008,ERR855325,SRR2223234,ERR1481251,SRR1968327,ERR2935852,ERR758890,SRR015623,SRR6214393,ERR109250,ERR1272290,ERR414305,ERR1727402,ERR908940,SRR532659,ERR1570642,ERR2631847,ERR473653,SRR8619323,ERR1566543,ERR350271,ERR326472,ERR855254,SRR1139507,SRR1645768,ERR1481331,SRR1588309,ERR2227502,ERR702755,SRR6216423,SRR256747,ERR2719797,SRR3926728,ERR1247912,SRR10338047,ERR1284382,SRR7503859,ERR1322160,ERR737380,ERR712898,ERR474079,SRR7106607,SRR1655254,SRR8806447,ERR3870969,ERR844059,ERR193296,SRR1631304,ERR319561,ERR2785441,ERR3901647,SRR10215878,SRR6919216,ERR419822,ERR474382,ERR2241917,SRR1952493,ERR551355,ERR387255,SRR1511568,SRR2082058,SRR1726092,SRR2081757,ERR192206,ERR1326287,SRR6337689,SRR7285703,ERR737646,ERR304542,ERR3062245,SRR8103788,ERR011760,SRR071549,SRR1814866,ERR1218531,ERR715900,ERR171215,ERR1271031,ERR564086,ERR226316,SRR1203033,ERR2603078,ERR1492748,SRR1645827,ERR164453,ERR1512816,SRR924910,SRR7290917,SRR7077778,ERR1624746,SRR1996191,SRR3930553,ERR422666,ERR1251696,ERR1025557,ERR1450762,ERR2632253,SRR10805101,SRR2029166,SRR1215593,ERR2436293,ERR657172,ERR2729246,SRR10693666,ERR479158,SRR534571,ERR1325274,ERR1595517,ERR108377,ERR2004806,ERR019381,ERR357449,ERR435156,ERR211831,SRR2039146,SRR4788099,ERR3683887,ERR461633,ERR1493792,ERR563810,ERR1453690,ERR719295,SRR7233657,SRR1564184,SRR7890430,SRR7183485,SRR10189698,SRR7970910,SRR6833981,ERR539612,ERR1204085,ERR1563488,SRR1969585,ERR552716,ERR751187,SRR10272167,SRR392740,ERR435256,ERR2623503,SRR1573580,ERR1671769,ERR011461,ERR2601967,SRR5583884,SRR5948407,ERR1488307,SRR784222,SRR639494,SRR7800564,ERR3040702,SRR3222562,ERR1236449,ERR1280517,SRR4419692,ERR573324,SRR10693787,ERR2435413,SRR7892239,SRR4018047,ERR737224,SRR1804894,ERR1272095,SRR3885018,ERR3402642,ERR1238929,DRR065650,ERR525733,ERR1733071,SRR2187402,DRR017720,ERR434999,SRR7540200,DRR017813,SRR11079911,ERR1325638,ERR1317961,ERR2607536,ERR011655,SRR4345335,ERR2750760,ERR1230776,ERR279184,ERR2108700,SRR7551730,SRR7895013,ERR1326475,SRR8146976,ERR636523,SRR10176943,SRR7187818,SRR8509960,SRR2534112,SRR7500931,SRR6190968,ERR1509875,ERR1496926,SRR8808065,ERR034053,ERR2204717,SRR539738,ERR1247667,SRR8291358,ERR751533,SRR7183300,SRR9878079,SRR1814878,ERR1734368,SRR8979045,SRR8807128,ERR2988704,SRR10078856,ERR449496,ERR1321835,SRR642347,ERR2729316,ERR2496528,ERR223626,SRR1606787,ERR1318272,SRR10059402,SRR7528798,ERR439264,ERR011644,SRR6216861,ERR314409,SRR036247,SRR527982,SRR7911516,SRR6117771,SRR6367475,SRR1696641,SRR1038293,ERR1571055,SRR8303293,SRR7286849,SRR531557,ERR033856,SRR3729316,ERR1658194,ERR1478881,ERR1564011,ERR1506841,SRR5070868,ERR2194128,ERR2726419,SRR063573,ERR2890079,SRR2247424,SRR9597251,ERR1217405,ERR2987518,ERR435344,SRR3037406,ERR2506262,SRR1720755,SRR3226046,ERR353302,ERR2435064,SRR6363378,SRR2250674,ERR115058,ERR039545,SRR532556,SRR7291007,ERR2090211,ERR1239000,SRR6994982,SRR901621,ERR1285424,ERR1081549,SRR1511526,SRR1269413,SRR071534,SRR3390769,ERR1570418,SRR7888616,SRR062022,SRR2005920,SRR9211595,SRR1957976,ERR066216,SRR6701909,ERR2690489,SRR11043518,SRR5406002,ERR1282914,SRR6898015,SRR7077402,SRR10272204,SRR4187686,ERR2889617,ERR2197905,SRR5972876,ERR1270877,ERR387133,ERR3047691,ERR987562,SRR5369668,ERR1734339,SRR3223478,ERR321526,ERR3871147,ERR1514940,ERR502357,ERR161894,ERR1570676,SRR6172686,ERR750825,SRR1491511,ERR1541492,SRR1597665,ERR1202437,SRR3323033,ERR024513,SRR522476,SRR3177727,ERR1604118,SRR7659112,ERR027585,ERR363377,ERR2749956,DRR148262,ERR1326474,SRR6680606,ERR2580171,SRR7631804,SRR1422647,SRR7798721,SRR1568965,SRR5788191,SRR7304250,ERR1236518,SRR8127639,SRR7514531,SRR11069611,ERR1326029,ERR2819176,ERR069917,ERR1013768,SRR8235466,SRR6001299,SRR8502816,ERR2694146,SRR6514564,SRR1611149,ERR3963859,SRR3730605,ERR1509420,ERR046119,ERR719376,ERR062881,ERR370167,SRR017691,SRR3049665,SRR6310584,SRR6880657,ERR3685680,ERR1280030,ERR984834,SRR6032587,ERR3901746,SRR7186544,ERR1498124,SRR1038328,SRR7992628,SRR7184591,ERR2366749,ERR314190,SRR8626400,ERR1202558,SRR024117,SRR7217822,ERR1541413,SRR7281000,ERR474042,ERR1595614,ERR3313658,SRR7230240,ERR3682304,SRR1958405,SRR5188195,SRR10136196,ERR1727505,ERR2016314,SRR540769,SRR7828317,SRR000867,ERR182150,ERR2759697,ERR337747,SRR3883020,ERR2624061,SRR7297927,ERR2759641,SRR7118964,SRR4070258,SRR2081937,ERR3901017,ERR1640767,SRR7763465,SRR4113418,SRR8803785,SRR1803287,SRR7885266,ERR1488304,SRR1561358,SRR6799382,ERR551602,ERR2364485,SRR7468913,ERR2525156,SRR8556243,ERR2710867,SRR2082809,SRR5024235,SRR7589417,ERR331235,SRR7763455,SRR5851294,ERR3191284,ERR473044,ERR653319,ERR744075,ERR1108286,SRR7756283,SRR5429478,ERR3053316,ERR1481578,ERR321299,ERR1067826,SRR6323303,ERR1214329,ERR956673,SRR1993464,ERR1323819,ERR1562838,DRR017768,SRR1653350,DRR033853,SRR6869994,SRR5007191,ERR1018954,ERR1574279,SRR2072304,SRR785622,ERR908635,SRR1269409,ERR025049,ERR1488163,SRR6958605,ERR1490555,SRR4090632,SRR6204373,ERR049166,ERR2785523,SRR7655960,SRR392073,ERR1727412,SRR497066,SRR5052586,ERR885357,ERR1264666,SRR7042380,SRR7166792,ERR1013769,ERR1422398,ERR884977,ERR126887,ERR1214362,SRR539800,ERR2737630,SRR4180903,SRR10271656,SRR6340097,ERR1270182,ERR3209876,SRR5042858,ERR414282,SRR7538837,ERR2650520,SRR8280709,SRR1161003,SRR6726709,ERR1572758,ERR033031,SRR5936488,ERR2789499,ERR1733604,SRR070023,SRR7426897,SRR2222655,SRR7041815,SRR8205604,ERR697225,SRR142732,ERR2719269,ERR1482923,ERR2833316,SRR1804862,SRR3173380,ERR1108930,ERR1429155,SRR341714,SRR7648113,SRR7538447,SRR413557,SRR3322999,ERR2089723,ERR1172608,ERR1497581,ERR377359,SRR5520550,SRR8663637,SRR6062305,SRR7648042,SRR3224804,ERR3357566,SRR9093127,ERR331109,ERR1247330,SRR6216860,SRR10991949,ERR343193,SRR7523614,SRR6158655,ERR2757371,ERR1498754,ERR1473742,SRR2199461,ERR461781,SRR892412,ERR844024,SRR6427277,SRR7027968,SRR3278974,ERR1564339,SRR2226424,ERR751589,SRR8198802,SRR6412582,ERR3402794,ERR026122,SRR9988273,ERR341236,SRR8198999,ERR540304,ERR129799,SRR5222004,ERR3240264,SRR3133096,ERR144783,ERR2795021,SRR8509632,SRR10038968,SRR891521,SRR3991325,SRR6973025,SRR2135756,ERR279565,SRR1966839,SRR540889,SRR10489369,SRR6480949,SRR1490991,ERR2892142,ERR2138474,SRR7469879,ERR278500,ERR1727630,SRR8106771,ERR246876,ERR2868424,SRR8199293,ERR1573362,SRR6958845,SRR6367589,SRR7874008,ERR257901,SRR6973120,SRR5223014,ERR263812,SRR10535875,ERR017248,ERR2728773,SRR1303819,SRR6389480,ERR775143,SRR2228664,ERR2622927,SRR7430829,SRR9163914,SRR7401605,SRR541304,ERR1565791,ERR1562781,ERR990538,ERR114831,ERR884879,SRR2231730,SRR2250550,SRR6468607,ERR352769,ERR357760,SRR7176499,ERR1281928,SRR1804973,ERR2241967,SRR7183354,SRR6046591,ERR024465,ERR1235099,ERR2216347,SRR8706108,ERR1671663,SRR8111043,ERR182149,ERR1272409,SRR5054516,ERR2000821,ERR2690487,SRR8034135,SRR1656328,ERR018573,ERR1216881,SRR7800736,ERR1573501,SRR9971553,ERR2000730,SRR1745630,SRR8216245,SRR357359,SRR4292052,ERR2623296,ERR758961,SRR7410281,ERR670682,SRR8090958,SRR340199,SRR1969447,ERR1625323,ERR1753398,ERR2227854,ERR3886402,ERR2893147,ERR435320,SRR7878833,SRR2193807,ERR029130,SRR413703,ERR1326102,SRR10828595,SRR1801174,ERR2726501,SRR6172867,SRR1957936,SRR6202023,SRR534448,SRR7077648,ERR2524351,ERR340653,SRR7787715,SRR7165369,SRR2081316,ERR2649622,ERR271280,SRR6326555,ERR1285392,SRR7667941,ERR2168922,SRR1462091,SRR1046247,ERR331328,ERR1570626,ERR975101,ERR1507586,ERR064202,ERR024269,ERR045743,ERR2608511,ERR569181,ERR1422615,SRR3990975,ERR1067731,ERR187438,SRR1511142,ERR2270961,SRR1816444,SRR6768271,ERR433464,ERR2694506,SRR539910,SRR7010286,ERR119859,ERR3524346,ERR460255,ERR2227382,SRR1604909,ERR027828,SRR1792719,SRR8164230,ERR2396340,SRR7348924,ERR302824,SRR3571283,ERR419210,DRR067207,ERR2690840,SRR10850725,ERR024507,ERR1235893,SRR6486381,ERR341225,SRR5927371,SRR7707785,SRR1664282,ERR1499534,SRR8127990,ERR715401,ERR414695,ERR1728351,SRR5193664,ERR1155793,SRR1603059,SRR10418010,ERR1305147,SRR2237659,SRR7184140,SRR2194894,SRR2103040,ERR330800,SRR5306575,SRR6164080,SRR7417231,ERR339065,SRR7286261,ERR1271513,SRR8808840,ERR921751,SRR7124721,ERR330001,ERR2748995,SRR924735,ERR316036,SRR6051361,SRR4065669,ERR972056,SRR7648035,ERR063951,ERR841809,SRR6949550,SRR6038036,SRR7077439,ERR1280091,SRR1656256,ERR1478641,ERR2138095,SRR6511956,ERR338869,ERR418680,ERR909260,ERR1284054,ERR2893109,SRR1657773,ERR3902482,ERR066555,SRR7081887,ERR3341404,SRR036248,ERR1247328,ERR038149,SRR7611021,SRR4788302,ERR1480396,SRR7968359,SRR7121377,ERR2735984,SRR7841612,ERR1172493,ERR748530,SRR1037730,SRR785736,ERR1624779,ERR633003,SRR954975,ERR2889963,ERR1488450,SRR10119456,ERR018975,SRR1804338,SRR1161140,ERR066562,SRR1186371,ERR298256,SRR7540273,ERR1429161,SRR1656276,ERR1240674,SRR2194512,SRR7248763,ERR425246,ERR3623433,ERR2402810,ERR2836324,ERR133806,SRR1544304,SRR6051573,ERR1481876,SRR5365050,SRR2533821,ERR2016545,SRR6425478,ERR337898,SRR1815618,SRR1818283,SRR5723811,ERR1640662,ERR370325,SRR769058,SRR10067633,ERR1734899,ERR1488371,ERR971293,ERR485637,SRR10159676,SRR5193313,ERR2759527,SRR6496792,SRR1707977,SRR7286445,ERR1658196,ERR1281816,ERR349772,SRR3439264,SRR3825874,SRR1967717,ERR439284,SRR6676783,ERR2893124,SRR10728052,SRR6919379,SRR1569992,ERR3191331,ERR2262034,ERR473367,SRR1965899,ERR319202,SRR2038660,SRR7450789,ERR1280680,ERR1289817,ERR1497710,ERR1172572,SRR5168482,ERR1286111,SRR1791674,ERR987393,ERR715860,SRR10272023,SRR000028,SRR3439139,ERR2748967,SRR7495693,SRR8176661,SRR1569749,ERR133761,SRR7304442,ERR1732724,ERR2718511,ERR2094668,SRR9143077,ERR1495164,ERR1102568,SRR2976021,ERR2090075,SRR10173624,SRR5101070,ERR1571783,ERR2650654,ERR900226,ERR1242977,ERR3560724,SRR1980504,SRR6045723,ERR193106,SRR1569225,SRR6074703,SRR7909667,SRR8460353,ERR526000,ERR558495,SRR445275,ERR129037,SRR10140520,SRR8981304,SRR9985821,SRR6045125,ERR1287824,ERR737587,ERR714967,SRR6195118,SRR2096546,SRR3530462,ERR1241140,ERR1600681,ERR3535796,SRR8184929,SRR1816281,ERR843972,SRR7249471,ERR1732689,SRR3728587,ERR3597856,ERR1658564,ERR1482544,SRR5220698,SRR6468703,ERR719546,SRR7619028,SRR5070929,SRR7687892,ERR1496760,ERR2261965,ERR1324501,SRR532619,SRR7547307,SRR7176515,SRR4787292,ERR1570638,SRR7540005,ERR1733543,ERR1672764,ERR1595443,ERR517463,ERR2641583,SRR4897259,ERR330015,SRR5870513,SRR7190625,ERR842498,SRR6940192,ERR033965,DRR017691,ERR2841090,SRR7537046,ERR2093242,SRR6108000,ERR2299566,ERR1492229,SRR6966036,SRR5575421,ERR870511,SRR10835745,ERR1596765,SRR6847282,SRR8071135,ERR1251448,ERR744320,ERR278331,ERR1273353,SRR8804702,SRR7012930,SRR640528,SRR6164676,SRR2567518,DRR037134,ERR2729583,SRR1197682,SRR2121926,ERR1509237,SRR2142195,SRR10257337,ERR1509967,SRR1804322,ERR1155861,ERR414528,ERR011550,ERR435180,ERR925399,SRR8437077,SRR10951610,ERR461247,ERR1728145,ERR2760081,ERR064761,ERR2748020,ERR209658,SRR6423784,ERR716201,ERR302820,ERR1015491,SRR1609712,SRR925339,SRR5501203,SRR8698058,ERR2274822,SRR10991974,SRR7529088,SRR2188454,ERR2235301,ERR1481703,SRR7094144,ERR461136,SRR4094900,ERR1023513,SRR1534824,ERR925594,SRR3930384,ERR1659836,SRR8650397,SRR9985838,ERR067717,SRR1793243,SRR8464211,ERR1035797,SRR7166323,ERR1321357,ERR1512807,ERR1498394,ERR1853187,SRR2005914,SRR7077455,SRR10059361,SRR10088539,ERR2759696,SRR8804350,SRR7800730,SRR9871296,SRR1655775,ERR1324312,ERR467060,SRR5367669,ERR120133,SRR8476649,ERR841835,ERR279370,SRR005876,SRR4164023,SRR7962855,SRR7265957,ERR909049,SRR7280998,SRR363834,SRR958638,ERR925474,ERR1065347,SRR5905273,ERR066203,SRR1034516,ERR3610143,SRR6051988,ERR1214650,SRR7828470,ERR1578470,ERR2739347,SRR1950901,SRR488665,ERR111050,SRR8456182,ERR924864,ERR109281,SRR3321887,ERR552682,ERR1280743,ERR2434944,ERR369244,SRR6154935,ERR2434643,ERR1515245,SRR1910683,SRR7176429,SRR1656424,ERR2238778,ERR3040685,SRR7873836,SRR6490588,ERR1563474,ERR2363657,SRR6045117,ERR563669,SRR5757207,ERR351668,ERR2602223,SRR2075976,SRR2089132,SRR1816088,SRR1804549,SRR8804696,SRR071535,ERR461513,SRR7176200,SRR5585297,ERR2932832,ERR1506737,SRR533584,SRR6003856,SRR6045165,ERR1477881,ERR163388,SRR6814047,ERR1575130,ERR019539,SRR6764132,ERR419038,ERR3060810,SRR2082283,ERR775929,SRR7444213,ERR311259,SRR1963344,SRR1758753,ERR1108229,ERR3372736,SRR7165794,ERR1756577,ERR1289719,ERR461236,ERR3337542,ERR279182,SRR1568854,SRR6192631,ERR971145,ERR1100671,ERR1320835,ERR1499325,ERR779888,SRR1908997,SRR8107339,SRR077375,SRR3322960,ERR1600719,SRR7702514,SRR5030828,ERR1509419,SRR6345649,ERR017679,ERR067614,ERR2892010,ERR1035515,ERR065297,ERR1564503,ERR586889,ERR1374877,SRR8176465,SRR10414482,SRR1816571,ERR434786,ERR471364,ERR3859334,SRR8397511,SRR488724,SRR1200757,SRR8086031,ERR3524526,SRR2248271,SRR8498495,ERR1481511,SRR7428048,ERR251770,SRR6045081,ERR2909580,ERR1728052,SRR8803778,ERR1023524,SRR7387508,SRR541320,SRR8803428,SRR6044893,ERR434362,SRR7249737,ERR1284910,SRR5512631,ERR042198,ERR2893122,ERR2892109,SRR1118465,ERR360199,SRR1822303,ERR1512579,SRR6826349,ERR3684734,SRR5585364,SRR951896,ERR2000632,ERR205875,SRR6468679,ERR2091174,ERR375172,SRR5501050,ERR1506609,ERR715155,ERR833302,SRR5881129,SRR6052838,SRR7458793,ERR2977229,SRR7942401,ERR1349315,SRR1564165,ERR2597531,SRR7479016,ERR715164,ERR223019,ERR494890,SRR3241835,ERR3860669,ERR1316667,ERR123882,SRR8724972,ERR298259,SRR8451841,ERR1795889,SRR786250,SRR5023012,SRR1568834,SRR7867237,SRR6327165,ERR161969,ERR1215461,SRR1609093,SRR8543790,SRR354021,SRR7907991,ERR1821251,SRR5919595,ERR298659,ERR108732,SRR5788397,SRR364088,SRR3242038,ERR445288,SRR10894577,SRR7072201,SRR5193699,ERR1853179,SRR9674903,SRR6691633,ERR3576722,SRR3190536,ERR249312,ERR1239195,ERR418977,SRR6310528,SRR6980490,ERR2434792,ERR908977,ERR418873,ERR2000746,ERR1081398,ERR3901172,SRR036268,ERR2433950,SRR4069858,SRR8375213,SRR1958669,ERR1658073,SRR9921233,ERR899292,SRR6898394,ERR052657,SRR6440141,ERR3479722,ERR1563288,ERR2689877,SRR3182547,SRR2249511,ERR736987,ERR2719206,SRR6114066,SRR6686842,SRR7802495,SRR6170577,ERR751942,SRR10484349,ERR2016267,ERR1241426,SRR6371604,ERR2623247,SRR7176446,ERR479254,SRR1106276,SRR2250539,SRR7948023,SRR8807764,ERR501506,SRR5278640,ERR228567,ERR752140,ERR1562792,ERR1488714,ERR343217,ERR315111,ERR1172567,ERR034026,ERR2225283,ERR1494828,ERR092348,ERR1217434,SRR7283677,SRR6768401,ERR719139,SRR7763503,ERR1509836,SRR5193784,SRR3730838,SRR2984659,ERR011883,ERR1270141,ERR1510892,SRR7787357,ERR714639,SRR8552335,ERR1323968,ERR2738840,SRR2228241,SRR2565929,SRR8808645,ERR1326391,SRR2072303,ERR2719504,ERR1479165,SRR7151660,SRR10718216,ERR2747795,SRR024163,ERR032145,ERR862481,ERR1325913,ERR419103,ERR2988700,SRR10418034,SRR10828603,SRR6701676,SRR2075099,ERR1230914,SRR8498151,ERR1284976,SRR1571072,ERR1478781,ERR1321070,ERR2238774,ERR2434543,SRR7304244,SRR10721953,SRR2533765,SRR7175198,SRR2245486,ERR2750475,ERR363353,ERR1285184,SRR8116988,ERR1481237,ERR1450672,SRR2080968,SRR1215654,SRR7176408,SRR1969140,ERR319234,ERR1478719,ERR1728663,SRR7696892,ERR1480940,SRR3394711,ERR900503,ERR2138238,ERR502956,ERR3021281,SRR946160,SRR5220971,SRR5901615,ERR028754,ERR2892134,ERR331173,ERR2601915,SRR5720306,SRR1513452,ERR1195531,SRR8272652,SRR7632671,ERR1234128,ERR599171,SRR7217485,ERR117532,SRR8984745,ERR1487379,SRR7106709,SRR7631811,ERR011341,SRR7588269,ERR343271,ERR1727311,ERR271774,SRR8053902,ERR718455,ERR1732777,SRR3049087,ERR2138345,ERR161306,ERR028794,ERR1478816,ERR028261,SRR2000294,SRR1505169,ERR2363588,ERR2732911,SRR1968149,ERR600752,ERR3685531,SRR2187633,ERR2364999,SRR413646,ERR987577,ERR2435959,SRR1564362,ERR3901087,ERR790219,ERR1247479,SRR3713599,SRR7540284,SRR1816353,SRR3098650,ERR473569,ERR1595548,ERR2020030,SRR5588294,ERR3960718,ERR343812,SRR1521513,ERR719757,SRR7178209,ERR2987523,SRR6015210,SRR1656309,ERR1202334,SRR1509626,ERR209514,ERR830620,ERR3901318,ERR2890033,SRR8086519,SRR6062357,ERR350284,ERR1877674,ERR2016551,ERR460235,ERR023665,SRR7908906,ERR1172538,SRR7428116,ERR1672880,SRR5583131,SRR2751301,SRR9268658,ERR461110,ERR525885,SRR7172254,ERR2000620,SRR7867109,ERR1217258,ERR117685,ERR1541013,ERR1492396,ERR2649629,ERR161287,ERR1478859,ERR019851,ERR1506943,ERR1247659,ERR2402840,SRR7426483,ERR2434552,SRR1815367,ERR1236187,SRR5487918,ERR600599,ERR119472,SRR1814784,SRR2015675,ERR374970,ERR230098,ERR1324112,ERR330622,SRR800580,SRR6927246,ERR418691,ERR1571594,ERR2017695,ERR3901883,ERR023525,ERR779754,SRR8534893,SRR8090580,SRR8806878,ERR884754,ERR1066350,ERR2623190,ERR1326371,ERR375230,SRR7688653,SRR9705416,SRR1060573,ERR1574471,ERR026359,SRR7662721,SRR7077308,ERR1216973,SRR10231944,ERR2732930,SRR3728806,SRR2194507,SRR1957971,ERR1573583,ERR1283044,ERR1555277,ERR2891459,ERR1191570,SRR7817193,ERR1493210,SRR7786929,ERR2364765,ERR552966,ERR3576864,SRR1765588,ERR600801,ERR117639,ERR1727321,SRR8086452,ERR1230784,ERR1282689,ERR2750013,ERR1272270,SRR1969816,SRR7215467,DRR021781,SRR6009921,SRR2041956,SRR5723926,SRR2082170,ERR256890,SRR1753830,ERR1271270,SRR7358105,ERR1235568,SRR7277710,ERR1195771,ERR525825,SRR8498622,ERR1317403,SRR1576602,SRR3723059,ERR439822,SRR6795055,SRR7163904,ERR1286039,ERR553899,ERR363999,ERR552272,SRR1225625,SRR6204393,SRR2029192,ERR1572872,ERR473532,ERR011241,SRR7106597,SRR1568938,SRR1630937,SRR3536643,SRR7285746,ERR038099,ERR1242715,SRR6686799,ERR237514,SRR6323427,SRR6486458,ERR435049,SRR10015928,ERR1510132,ERR1504584,ERR675581,ERR1240991,ERR1570206,ERR2089299,SRR7186890,ERR369349,SRR2081829,ERR657437,SRR7998218,SRR10037856,SRR071464,ERR2891577,ERR1510804,SRR2223566,ERR2597475,ERR1065631,SRR5312151,ERR063824,ERR1327118,SRR545651,ERR3901724,ERR2891851,SRR945498,ERR480678,ERR2435366,ERR2016622,SRR413705,SRR4067912,ERR485287,SRR6061008,ERR1511539,SRR5889121,ERR1453423,ERR1271432,SRR8803793,ERR653981,SRR7223334,SRR7072145,ERR1625034,ERR237472,SRR7274961,SRR6170110,SRR7651055,ERR424914,SRR8756790,SRR7686974,SRR1212365,ERR1240562,ERR1504756,SRR1631086,ERR337882,ERR039938,DRR061400,ERR3410896,ERR1317061,ERR418614,ERR718386,ERR1430849,ERR1734901,ERR1316501,ERR980107,SRR1593403,ERR449617,ERR3598065,SRR10015805,SRR1976230,ERR046082,ERR2434926,SRR549717,SRR6658344,SRR5114355,ERR525935,ERR855186,SRR8098345,ERR976474,ERR1507320,SRR10728000,SRR1958464,ERR2726660,ERR3061048,SRR7639147,SRR6219659,SRR1462633,SRR7515929,SRR1968875,SRR1803341,ERR1511024,SRR8118205,SRR6899329,ERR2216403,ERR779868,ERR1787863,ERR1079296,SRR8086310,ERR315160,SRR10015802,ERR2732501,SRR6170132,ERR126855,SRR447216,SRR7204211,SRR2191447,SRR5405739,ERR2364063,SRR958641,ERR774893,ERR3394813,SRR5017023,ERR1482487,ERR3560798,SRR958214,ERR3685700,SRR7155201,SRR10212325,ERR1102241,ERR2375203,SRR9964787,SRR7439278,ERR3410863,SRR7403955,SRR2517641,SRR7443878,ERR1480316,SRR2232363,ERR209552,ERR790356,SRR1638970,SRR1965783,ERR2663604,ERR1795750,SRR7180023,ERR3576593,ERR1563982,SRR7175735,ERR2732996,ERR026712,SRR5970066,SRR7985611,SRR5642802,SRR4787778,ERR1488471,ERR226178,ERR435171,ERR1283862,SRR1816304,ERR1727761,ERR1734492,SRR1608976,ERR1491856,SRR7475479,SRR3151600,ERR2718799,SRR4209618,ERR3871137,ERR671199,ERR419136,ERR1477470,SRR7787884,ERR2891443,ERR885852,ERR1477854,ERR1326416,SRR538199,ERR3409208,SRR6045912,ERR369234,SRR7241723,ERR474289,ERR3357543,ERR1019237,ERR1732837,SRR4345871,SRR1038048,ERR223077,ERR3409219,ERR1247812,SRR2058967,ERR2854258,ERR2890283,SRR1600465,SRR7439453,ERR1565725,SRR5459563,SRR6234001,SRR11103196,ERR3902101,SRR2082202,SRR8071377,SRR5806482,ERR190429,SRR8509931,SRR5194000,SRR922012,SRR1567371,ERR3902166,SRR7063442,SRR7286528,SRR1645156,SRR7223391,SRR8634413,ERR2987852,SRR1539634,ERR502289,ERR984469,ERR2833224,SRR10176903,ERR1324018,DRR001116,ERR1569741,ERR2364814,ERR2435005,SRR2191145,ERR1498898,ERR026817,SRR640349,SRR8074868,SRR784212,ERR842607,SRR1814713,ERR3886563,SRR7298380,ERR1282638,SRR5216169,SRR7012005,ERR046088,SRR3579372,SRR1161018,ERR434843,ERR987348,ERR1498937,SRR2050968,ERR3412112,SRR7191187,SRR7221248,ERR758874,ERR976828,DRR140913,SRR9886695,ERR271496,ERR2016094,SRR3228447,ERR353350,ERR1217466,SRR5788075,SRR6170480,ERR425021,ERR1242942,ERR1273401,ERR479386,SRR6310827,SRR7444142,ERR2506034,ERR044886,ERR434644,SRR8803441,ERR114828,SRR2222819,SRR101435,SRR4927476,ERR736931,SRR191875,ERR1273130,ERR477135,ERR211228,ERR257276,SRR7276883,ERR662378,SRR11090905,ERR2722927,ERR1191897,ERR1065292,ERR277025,SRR540654,SRR5193355,SRR5088128,SRR9261298,SRR7215972,SRR6451558,SRR6958890,ERR1729441,SRR7503861,ERR2749151,ERR2089923,ERR1504103,SRR918352,ERR191821,ERR1017167,SRR10693950,ERR3372802,ERR3321992,ERR017110,SRR8434996,ERR2759844,ERR406040,SRR4195727,ERR1566528,ERR1563847,SRR5633139,ERR1511611,SRR1920215,ERR2227852,SRR8809191,SRR1802981,ERR775497,SRR7077815,ERR1281450,SRR3826935,SRR7821062,ERR855132,SRR2124539,ERR135716,SRR5457764,SRR7191699,SRR2037375,ERR2890913,SRR6344908,SRR7283762,ERR171296,SRR8806953,ERR1515255,SRR1153346,SRR1122558,ERR480612,ERR2690132,ERR039606,ERR1023326,SRR1810864,ERR249303,ERR3402606,ERR2364897,SRR1212366,ERR2434504,ERR1235428,ERR1497621,SRR2187658,ERR1280611,SRR6787335,ERR844280,ERR052129,ERR1280388,ERR360979,ERR1658107,SRR1623076,ERR011474,ERR2719541,ERR1322212,SRR511921,ERR743193,ERR376719,ERR1480545,SRR7506984,ERR343414,SRR5092535,ERR1324290,ERR1239242,ERR866379,ERR1507110,SRR9691957,SRR7707854,ERR946747,SRR6058788,ERR1270713,ERR1510066,SRR7292983,ERR1492876,SRR5720223,ERR2435140,SRR1034384,ERR771037,SRR496465,ERR2710862,SRR8069673,ERR1082791,SRR4039356,ERR3964847,ERR2694297,ERR1735208,SRR1950918,SRR1765371,ERR1734444,SRR1973751,SRR6324278,ERR750767,ERR1346077,ERR1155967,ERR589667,ERR3670956,ERR878512,ERR2525114,SRR1509112,SRR2638366,ERR1247413,ERR072017,SRR1214759,ERR3411890,SRR2187635,SRR2237815,ERR422796,ERR1279650,SRR7187790,SRR1122714,SRR5184707,SRR015740,ERR1251742,ERR2397127,ERR024393,ERR479283,ERR161170,ERR1283495,SRR7285783,SRR5486686,SRR6808983,SRR7291554,ERR1279710,ERR1510662,SRR1596862,SRR8082587,SRR2250328,ERR1563991,SRR6204375,SRR3111842,SRR6117847,SRR6185108,ERR1756420,ERR998533,SRR7524766,SRR1614765,SRR651965,ERR2728812,SRR8091038,ERR419509,ERR1024703,ERR1099212,SRR5093482,ERR1326753,SRR10271848,SRR2227641,SRR9640347,ERR2604098,ERR3964118,SRR7551739,ERR1204830,SRR6727412,SRR1804115,ERR2889700,SRR10959108,SRR3113311,ERR133711,SRR1654966,SRR1655228,ERR1493117,ERR319528,SRR8706100,SRR533310,ERR1482310,SRR528218,SRR8100727,ERR855245,SRR4897517,ERR1482270,ERR885367,SRR1539589,SRR8192855,SRR6468639,ERR1478348,ERR340523,ERR596403,SRR7166317,ERR1289781,ERR689081,SRR1645606,ERR2675611,ERR377378,SRR7175136,ERR1727579,SRR8114875,SRR1966084,ERR1316514,SRR10768439,ERR998787,ERR2658144,SRR7417793,ERR2020778,SRR10359854,ERR2397180,ERR1498100,ERR063631,ERR1478044,SRR4236993,SRR10326310,ERR908553,ERR3860087,ERR3902613,SRR5571004,SRR5898926,SRR3228495,SRR9825475,SRR755265,ERR2434729,ERR1018269,ERR2245605,SRR8426920,ERR2853410,ERR2749508,ERR1287602,ERR3859309,ERR2836318,ERR403442,ERR375763,SRR2415825,ERR702811,ERR209706,ERR1659707,ERR449869,ERR054310,ERR2623315,ERR3402795,ERR2274808,SRR528243,SRR3439261,ERR3402727,ERR3395740,ERR352816,ERR117582,SRR6184860,ERR387152,ERR2694376,ERR278911,SRR7077745,SRR5328372,SRR1631564,ERR2261911,ERR1035809,ERR1491937,DRR017821,SRR528450,ERR2710880,ERR2737941,ERR107395,ERR315134,SRR7267730,SRR6981626,SRR6900360,SRR504939,ERR750883,SRR3929645,SRR2585506,SRR6919218,ERR1240885,ERR2729387,ERR054464,ERR1818205,ERR2729261,ERR1235342,SRR5134415,ERR039642,SRR10382564,ERR3372683,ERR715061,ERR1235050,ERR1082511,ERR1317092,ERR2195791,ERR790347,ERR715154,ERR311524,ERR2227344,ERR551466,SRR7237426,ERR1251686,SRR1605660,SRR1968470,ERR496933,SRR8199235,ERR1732696,ERR1487684,ERR559270,SRR7187939,ERR1574574,ERR264250,ERR2352191,SRR2191460,SRR1031776,ERR715366,ERR731425,ERR2299420,ERR3696572,ERR2663612,ERR1289847,ERR657439,ERR3229909,ERR2815555,ERR1447501,ERR3403253,ERR2090651,SRR2250518,SRR7180014,ERR1280688,ERR1496971,SRR541190,SRR6289927,SRR5361492,ERR2602004,SRR10218693,ERR2016442,ERR1572978,SRR1840635,ERR331336,SRR1645766,ERR459873,SRR5820319,ERR3901561,ERR1510145,SRR5054376,ERR1624933,ERR1325123,ERR120139,ERR845525,SRR7533313,ERR1565952,ERR2719047,ERR1571837,SRR1632310,SRR061564,ERR633114,SRR7534314,SRR1822594,ERR470072,ERR833481,SRR5898998,ERR049179,ERR1554524,SRR2812571,ERR1497798,ERR755599,SRR1568881,ERR600958,SRR1564317,ERR748005,ERR343195,SRR6457750,ERR688507,SRR7369079,ERR2777846,ERR2718465,ERR1488647,ERR263732,ERR3662990,ERR234522,SRR2250546,SRR1976232,ERR1728345,SRR7418127,SRR1213230,ERR3902008,SRR1031073,ERR206026,SRR8084348,SRR8086354,SRR5642801,SRR2417093,ERR589712,SRR7190167,ERR028536,ERR1273551,SRR1639000,ERR1239074,ERR1671601,SRR402207,SRR7178190,SRR3826990,ERR085036,ERR2602034,SRR7501301,ERR2434345,ERR502930,ERR708466,SRR7841513,ERR1240173,ERR743187,SRR3158629,ERR3860658,SRR7191547,SRR1536779,ERR246838,SRR7539654,SRR6044967,SRR11096935,SRR5296503,SRR8804771,SRR6898082,SRR6807985,ERR2214318,SRR1493079,ERR425869,SRR2812203,SRR8199072,ERR419456,ERR473468,SRR7216078,ERR1280000,ERR975002,SRR4787186,ERR1286235,SRR8878870,ERR485726,SRR7523685,ERR2892817,ERR2861473,SRR10423897,SRR034455,SRR7850219,SRR7958710,ERR716163,ERR391739,SRR089442,SRR7786805,SRR5070943,SRR6172777,ERR1555519,SRR7538777,SRR7889983,SRR6468661,ERR752066,ERR3467353,ERR662437,SRR1334563,ERR1564667,ERR2433732,ERR956876,SRR062539,ERR028673,SRR2127514,SRR6474258,SRR8199345,SRR7993928,ERR1572875,ERR2760030,SRR5184627,SRR2250608,SRR7821634,ERR3974340,SRR2227652,ERR2280646,DRR148334,ERR3321627,ERR1571894,SRR1031404,ERR2364937,SRR3731873,SRR1655199,SRR2232327,ERR1482315,ERR1156201,ERR1498022,SRR6044999,ERR2729502,ERR1270669,SRR1966186,SRR6128565,SRR391462,SRR9878039,ERR1505837,ERR2206751,SRR7077437,SRR059430,SRR1965357,SRR1033551,SRR7993218,ERR066199,ERR2232577,ERR2892880,SRR3728985,SRR5990013,SRR061465,SRR2244972,SRR1814740,SRR9878231,SRR8862233,ERR743065,ERR187484,SRR7426864,ERR1735019,ERR3610239,SRR1606385,ERR1019195,SRR7850205,ERR3859097,SRR8809280,SRR8145152,ERR1240455,SRR6332149,ERR751776,SRR7523468,ERR909239,ERR2241943,ERR485853,ERR2719738,SRR8086403,ERR2221183,SRR540443,ERR833368,ERR1509487,SRR6011645,SRR8145263,SRR7176001,ERR1251395,ERR2818914,SRR8090828,SRR6332099,SRR3285472,ERR022851,ERR1325391,SRR5631591,SRR7414503,SRR9710812,SRR3199294,ERR552370,ERR670795,SRR8437750,SRR10336118,ERR774879,ERR1494716,SRR7190015,SRR2125034,SRR1814699,ERR1478030,ERR1271796,ERR1494239,SRR2533166,ERR228495,ERR2663671,SRR9301067,SRR7401713,ERR2436189,SRR1566480,SRR1631309,ERR1764260,SRR2081643,SRR538577,ERR190345,SRR8353650,SRR1765702,ERR2608332,SRR10615599,ERR779725,ERR1566315,SRR1968232,SRR7443885,SRR015583,ERR3372617,SRR1795018,ERR1477780,SRR5470264,ERR1282742,ERR1069375,SRR5975942,SRR786366,ERR1821443,SRR549705,ERR1498396,SRR1023856,ERR3684685,SRR7285859,ERR1504788,ERR017193,SRR8940449,SRR1815658,SRR11217969,SRR1609060,SRR1569224,ERR1453832,SRR7783719,ERR117561,ERR206024,ERR054647,SRR5005270,ERR540155,ERR3597990,ERR1321907,SRR11143978,SRR1216305,ERR1493619,ERR449229,SRR8090802,ERR1279583,SRR1795941,SRR2181870,SRR7223052,ERR2892340,ERR3411729,ERR2433912,ERR190330,SRR2245595,SRR577221,SRR6172937,SRR6819354,SRR7854020,SRR6327895,DRR003169,ERR256968,SRR2015065,ERR1322130,ERR3409126,SRR3574238,SRR7974080,ERR969518,ERR1217122,ERR731392,SRR5030750,ERR1565944,ERR1497097,ERR063487,ERR885365,SRR3286938,SRR6190959,ERR3403326,SRR10749208,SRR8353569,SRR6187021,ERR1565900,SRR945136,ERR1234521,SRR10271522,SRR539917,ERR1496967,ERR1059193,ERR474245,SRR5459099,ERR1487650,ERR1479231,SRR1818311,ERR1453666,ERR2992490,ERR1325381,ERR1488738,ERR759151,ERR3560766,ERR3040635,SRR5888750,SRR035124,SRR9067232,ERR3576798,ERR1488831,SRR7341813,SRR7533357,SRR5215504,SRR1958450,ERR1728631,SRR2193980,ERR1247699,SRR445484,SRR2082282,ERR2363541,ERR3683933,SRR9878217,ERR276960,ERR844287,SRR2228263,ERR330625,SRR6870196,ERR1499110,ERR2890641,SRR7783704,SRR1569934,SRR2237348,ERR1498915,ERR2397525,ERR1791506,SRR6451786,ERR2739235,DRR017779,SRR3728753,SRR8199307,ERR039260,SRR6915190,SRR540844,SRR6927923,ERR744328,SRR4181697,ERR481094,SRR3982376,ERR1570554,ERR181976,SRR7012937,ERR1569716,ERR1234908,ERR1504559,SRR532945,ERR775813,SRR7909859,SRR1979272,SRR5222924,ERR129797,ERR340535,ERR017138,ERR066356,SRR514225,ERR1284836,SRR6793718,SRR1598877,SRR6354019,SRR5632726,ERR1728500,SRR2143460,ERR2719208,SRR7458153,SRR800440,SRR5369558,SRR4119607,SRR6514657,ERR1492735,SRR6249366,ERR715098,ERR1488133,ERR862527,SRR6891429,ERR1240527,ERR1499353,SRR1952510,ERR1566552,ERR906525,SRR6879587,DRR008468,ERR540237,ERR584085,ERR2089644,ERR1510135,ERR2216374,ERR459968,ERR1195612,ERR600437,SRR2225732,ERR1734120,ERR2434273,ERR1585816,SRR7539556,ERR1733230,SRR1982205,SRR4788280,SRR445286,SRR10970418,ERR2833380,ERR1507547,ERR526023,SRR8084885,ERR1509962,ERR1483100,ERR1317332,SRR10136178,SRR7204618,SRR786340,ERR742998,ERR1509428,ERR321316,SRR7367205,SRR3492255,SRR6192972,ERR1324035,SRR11041608,ERR925395,ERR775305,ERR3685435,ERR1197551,ERR657998,ERR1430537,SRR2049304,ERR1008727,ERR1570265,ERR209873,SRR2228698,SRR5328468,ERR1015364,ERR2525196,ERR376961,ERR2719662,ERR712462,ERR1082884,SRR545286,SRR3765053,ERR3062016,SRR4787793,ERR120174,ERR217413,SRR6728019,SRR4897165,SRR7217817,SRR6302414,SRR7522948,ERR1490821,SRR9281881,ERR3870538,ERR2631772,SRR8806733,SRR9067285,ERR1065686,ERR553915,ERR022698,SRR6919358,SRR7416343,SRR3928051,SRR8353990,ERR862344,ERR340542,SRR1161251,ERR987487,SRR10272304,ERR1202618,SRR1003054,ERR528738,SRR7465100,ERR2397569,SRR1999752,ERR2078496,ERR525937,ERR376985,SRR7501125,SRR5649648,ERR2363479,SRR1967924,SRR7054454,SRR1060696,ERR2977251,SRR7189926,ERR1441935,SRR7501504,SRR8981336,ERR2738941,ERR563866,ERR1659753,ERR1065278,ERR257889,SRR7077699,SRR5042893,ERR2853767,ERR264569,ERR1728009,ERR1482972,ERR303234,ERR3902594,SRR527909,SRR6371606,SRR3319055,ERR844047,SRR10871229,ERR3859531,ERR375060,SRR063803,SRR2812114,ERR1081302,SRR1012405,SRR10881591,ERR1506276,ERR732817,ERR969273,ERR688523,ERR1562910,ERR1672523,SRR5821018,SRR1556071,ERR2750210,SRR7292624,ERR360534,ERR1506740,SRR7184402,ERR1672823,ERR419965,ERR1728284,ERR171211,SRR7539435,SRR1630941,ERR1506863,SRR7190705,DRR046398,SRR5631344,SRR5833457,SRR6412690,SRR7223303,SRR10272256,ERR1317413,ERR382118,SRR5216163,ERR1563031,ERR024855,ERR461784,SRR543899,SRR2237643,ERR109228,SRR2162778,SRR1031712,SRR7294392,SRR8353728,SRR8100823,ERR1555535,ERR2719706,ERR1240990,SRR3191436,SRR5194021,ERR2729570,ERR862367,ERR1285057,SRR6202514,SRR7444188,ERR406421,SRR2223495,ERR1728165,SRR7688844,ERR1727408,ERR774905,SRR7283816,ERR319321,SRR1571140,ERR064517,ERR360897,ERR1015375,ERR719220,SRR7190482,ERR1327055,SRR7126289,SRR6207640,SRR11015054,SRR7547573,ERR2691259,ERR3901876,SRR2250199,ERR321351,ERR257366,SRR1565342,SRR010013,SRR5955309,SRR7310545,ERR1271224,SRR7850083,ERR3864270,ERR2235306,ERR551349,ERR1413149,ERR1565423,ERR3240273,ERR360958,SRR6686816,ERR108748,SRR2249304,SRR8756779,ERR1764348,ERR780261,ERR589725,SRR10119299,SRR11024941,ERR3682284,ERR434854,ERR490706,ERR1497605,ERR2854212,SRR918642,SRR6128510,SRR7170071,ERR2016276,ERR3403341,SRR5215806,ERR126892,SRR10747008,SRR7175807,ERR3597759,ERR348992,SRR7276693,ERR1324093,ERR374858,ERR1272732,ERR028615,ERR1230732,SRR2226444,SRR9971422,ERR847183,ERR1478081,ERR178682,ERR743091,SRR1623166,ERR257683,SRR4048509,ERR349610,SRR9655370,SRR1596367,ERR1280065,ERR1242953,ERR1453674,ERR2352235,ERR321336,SRR1106345,ERR714984,SRR1060522,SRR8804471,ERR1727507,SRR6168202,SRR5052591,ERR1488035,SRR10810773,SRR8806904,ERR1563546,ERR439204,SRR1702364,SRR5990995,SRR3530543,SRR3312341,ERR3864791,ERR065308,SRR7291006,SRR6323271,SRR9618694,SRR10693778,ERR1264044,SRR7840869,SRR5650085,SRR6111225,ERR2193815,ERR736968,ERR026098,ERR1509093,ERR474272,ERR2764850,ERR502931,ERR1241616,SRR2188755,ERR375470,ERR1230921,ERR528318,ERR2190154,ERR1239678,SRR10850738,SRR10002184,ERR970452,ERR694172,ERR039305,SRR539829,ERR3284200,ERR246877,ERR473771,SRR1182511,ERR418655,SRR6921371,SRR6900366,ERR119488,ERR2690818,SRR5365090,ERR1045683,ERR2737517,SRR10035003,SRR1815977,SRR2831331,SRR1568904,SRR1968320,SRR3720440,SRR545334,ERR473072,SRR648314,ERR419631,ERR1036107,ERR347835,SRR7474357,SRR1567234,ERR2710448,ERR1495415,ERR3336980,SRR3882967,ERR1595349,SRR6390594,SRR6169239,ERR751644,ERR011804,SRR1967061,SRR8353691,ERR056681,SRR7183272,ERR3685526,ERR1727987,ERR1317098,ERR884724,ERR1217093,ERR011254,SRR1449811,ERR1498372,ERR1478877,SRR7154042,SRR1840638,ERR351970,ERR589622,ERR1289850,ERR1566101,ERR855368,ERR375514,ERR985212,ERR2891900,SRR7186948,SRR4017888,SRR138323,SRR8804467,SRR1574282,ERR045591,SRR7703044,ERR2528899,ERR1578353,SRR1980462,ERR1283163,ERR386503,SRR6480665,ERR3679816,SRR5742228,SRR7755994,ERR2891812,ERR1575285,SRR1492310,ERR998500,SRR1238140,ERR1624819,SRR8803737,SRR6902976,ERR3685591,SRR7178177,SRR7265975,ERR742889,ERR3609989,SRR5006239,ERR3928265,SRR11024686,SRR6329437,ERR1247805,SRR926481,ERR1735475,ERR1231124,ERR054472,ERR1728214,SRR7041303,ERR2729109,ERR364150,SRR8060804,ERR433397,ERR714371,ERR586979,ERR1272634,SRR6919999,ERR1281960,SRR5884049,ERR1478067,ERR403361,ERR2738575,ERR2631983,SRR533267,ERR190927,SRR6485991,ERR027849,ERR1564861,SRR7174965,SRR1814475,ERR1429728,ERR908626,ERR2710915,SRR7539995,ERR191810,ERR209154,ERR2363748,SRR5710107,SRR8568152,ERR552608,SRR1816385,ERR434821,ERR1573086,SRR3728503,ERR1787878,SRR6485691,SRR6900494,SRR8482418,SRR7892454,ERR569232,SRR7285545,ERR377436,SRR7688786,ERR1510474,ERR222975,SRR2236898,ERR1202149,ERR279323,ERR3479032,ERR708313,ERR1482740,SRR6235660,SRR5406004,SRR6058039,ERR115062,ERR2091287,SRR8804533,ERR363281,SRR8804523,ERR2538436,ERR042199,SRR122311,ERR2631816,ERR2987892,SRR1965786,ERR1491202,SRR5630642,ERR1625369,ERR2788999,ERR1499204,SRR1048288,SRR043096,ERR2091120,ERR2694474,SRR7183418,ERR969450,SRR7191864,ERR1497985,SRR2237422,SRR1178267,SRR6344710,ERR2631754,SRR6880184,ERR1564018,ERR038268,ERR3240044,SRR5644128,SRR2249081,SRR7257102,ERR1481879,ERR1563933,ERR1236143,ERR719542,SRR6218649,SRR8531072,SRR532809,ERR1504098,ERR200546,SRR1034258,SRR8802658,ERR2363460,ERR751570,ERR2093361,SRR9877781,ERR1322153,SRR7367235,SRR7304438,ERR414672,SRR6399907,ERR3576574,SRR7365468,ERR2623256,ERR2602489,ERR1488556,SRR6045216,ERR361843,SRR539482,ERR1322025,ERR1195571,ERR2623219,ERR1271434,SRR070015,SRR6875514,SRR7478697,ERR1283778,SRR2244040,ERR1791583,SRR1814487,ERR1235550,SRR1761688,ERR755322,ERR266522,ERR193237,ERR063476,SRR7416058,SRR8803453,SRR3731636,SRR5584970,ERR2212910,SRR4124059,ERR1497069,ERR1493997,SRR649971,SRR7230318,SRR3930241,SRR8804505,SRR6967719,SRR7538780,SRR11216329,SRR7284261,SRR8054123,ERR1453758,SRR5434984,ERR460718,SRR2533336,ERR2195776,ERR211417,ERR2607399,SRR307287,ERR2738648,ERR1242239,SRR4345520,ERR3479752,SRR7544734,SRR1952299,ERR298682,ERR304806,SRR7755720,SRR8265977,SRR7174045,SRR1600744,SRR1822309,SRR1804431,ERR1728368,ERR1511005,SRR10120186,SRR5632334,ERR1230493,ERR742980,ERR2749579,ERR1497253,ERR1241553,ERR474187,ERR2131045,ERR1241517,ERR1422585,SRR496703,ERR600765,SRR6703696,ERR1566135,ERR1503851,ERR712909,SRR2401909,ERR675521,SRR7540740,SRR2228252,ERR744176,ERR2000694,ERR360660,SRR400312,SRR2248180,SRR1968333,SRR6448512,SRR5125906,SRR7077393,SRR3730462,SRR5408929,ERR1271555,ERR1272142,ERR246603,SRR5875953,ERR1280207,SRR532671,ERR1321223,SRR10254797,ERR718412,SRR7041905,SRR1966609,ERR054692,ERR209146,SRR1815749,ERR2690256,SRR8781999,SRR5573993,SRR2244813,SRR6844966,ERR2363702,SRR1012597,SRR1201429,ERR2814609,ERR2737996,SRR7280826,ERR675349,ERR054477,ERR064225,SRR2143490,ERR3685502,ERR2892364,ERR053023,ERR3210064,ERR600097,ERR1566326,ERR3229776,ERR1493968,ERR1732661,SRR8198946,ERR420366,ERR2892634,SRR6795895,ERR161128,SRR1969338,ERR1735381,SRR6324279,SRR6359224,SRR10176969,SRR918470,SRR8176650,SRR7166890,SRR3049874,SRR3188160,SRR6313689,ERR1479101,ERR2892369,SRR549530,ERR360709,SRR2198964,ERR1482924,ERR1735065,ERR124462,SRR8804474,ERR670620,ERR1407421,DRR002767,SRR5815606,ERR2364489,ERR1320869,SRR2199653,SRR5018272,ERR1270245,ERR2739277,SRR5132355,ERR1106744,ERR2597520,SRR765668,ERR237564,DRR018038,SRR1968462,ERR173584,ERR3609893,SRR2236520,SRR4101394,SRR8189388,SRR3178023,ERR1242041,ERR425324,ERR3372730,ERR1325103,ERR018971,ERR024520,SRR532736,ERR2375203,ERR1478889,ERR1541458,SRR005461,SRR2188506,ERR1007793,ERR347892,ERR072025,ERR2710943,ERR1008650,ERR1795876,SRR7806350,SRR1258648,SRR8199058,SRR4018031,ERR2663774,ERR273525,ERR040086,ERR1271242,ERR658266,SRR1918953,ERR2565026,SRR1031830,ERR550983,ERR024027,ERR304838,SRR9735416,ERR2719019,ERR369220,SRR7647206,ERR600504,SRR7522893,SRR7465111,ERR011251,ERR1500648,SRR3884948,ERR137038,SRR8199309,ERR925239,ERR1604188,SRR1973790,ERR337863,SRR924876,SRR7300217,SRR8808163,SRR651350,ERR731058,SRR6234006,SRR6900454,ERR1570482,SRR7184130,SRR539656,SRR3729366,ERR1493026,ERR237580,ERR1507481,ERR2977187,ERR671163,ERR2213110,SRR892618,SRR6967956,SRR10120210,SRR5184621,SRR2082609,SRR2916011,ERR2750361,ERR1284508,ERR1325835,SRR2082023,SRR1438002,ERR1241879,ERR600299,SRR192220,SRR1060608,SRR10991869,ERR460361,ERR2375177,ERR3306706,ERR714432,SRR6900655,SRR7176583,SRR2982192,SRR3228559,ERR1281533,ERR1504587,SRR1636929,SRR5188935,SRR1815228,ERR527100,ERR1281219,ERR190410,SRR1636528,ERR2619714,ERR2204697,SRR492192,SRR7538783,ERR2138431,SRR6145061,ERR1065431,SRR1631378,SRR10271797,ERR3597872,ERR2738496,ERR758781,SRR7468619,SRR5875993,ERR064189,ERR2017764,ERR039893,ERR752023,ERR2435764,ERR2749967,SRR9871058,SRR7641477,ERR584039,ERR2890764,ERR1284512,ERR2397477,ERR1272809,ERR1202576,SRR5132285,ERR1571593,ERR2094595,ERR2623353,SRR6204388,ERR1481865,SRR2195842,ERR2623820,ERR1316995,SRR6257471,SRR7416373,SRR5574493,ERR1284756,ERR3322154,SRR6982739,ERR2868521,SRR7106749,SRR950927,ERR363417,ERR3679996,ERR319446,ERR1733016,SRR540805,SRR6671796,ERR670838,ERR1743700,DRR017917,ERR1480638,ERR490564,SRR1816676,SRR11144540,ERR1671625,ERR246700,SRR1604907,ERR714347,ERR1509189,ERR193215,SRR6955826,SRR5948412,ERR2738639,ERR1279818,SRR052646,ERR1482926,ERR1490571,SRR4240647,ERR675617,SRR2188208,SRR7048967,ERR1578389,ERR3576818,SRR6184990,SRR6412765,ERR1422372,ERR023714,ERR525972,ERR2435682,ERR1217320,ERR2931029,ERR1565398,SRR3667843,SRR1777685,SRR8660525,SRR7664281,SRR1815566,ERR2752921,SRR7190018,SRR445199,SRR8806421,SRR6003566,SRR8090743,SRR533274,SRR8808665,ERR208411,SRR5666654,SRR7209045,ERR2733211,SRR2191089,SRR7539852,SRR6485698,ERR589706,SRR10113040,SRR540504,ERR3699164,ERR419818,SRR6194916,ERR403203,ERR2016006,SRR7166337,ERR129159,ERR1192128,ERR111124,ERR1292722,ERR1018220,SRR3943788,SRR1511515,SRR1600818,ERR2749650,ERR085209,ERR502915,SRR1963069,SRR7230149,SRR7249743,ERR1625253,ERR3576862,SRR7162367,SRR5515967,SRR10093390,SRR1153354,ERR1280234,SRR1491748,ERR1346057,SRR7291029,SRR5230113,ERR1241316,ERR1728697,SRR2056417,SRR5070847,ERR1326030,DRR121806,SRR7688511,SRR10693996,SRR1509579,ERR353281,ERR1320902,SRR7910088,SRR7285490,SRR7214225,ERR1563214,ERR737647,SRR7523662,SRR2565821,ERR2233329,ERR3306726,ERR1508848,ERR1317388,ERR637295,ERR3337631,ERR689508,SRR2231823,ERR2227430,ERR1478922,ERR657215,SRR7414856,SRR1592688,ERR925546,ERR023663,ERR1317506,ERR1242254,SRR8638115,SRR7876151,ERR375124,ERR2591884,ERR2363447,ERR1498765,ERR1480985,SRR8181977,SRR7516258,SRR5583943,ERR222576,SRR10096495,ERR374950,ERR028105,ERR1604242,SRR036284,ERR2722089,ERR540332,ERR3598056,SRR7286939,SRR7519519,ERR1671623,SRR5246793,ERR1570146,ERR2090074,ERR2364727,ERR1729109,ERR1235538,ERR3684602,ERR3061541,ERR119941,ERR2892591,ERR1280819,SRR3708172,SRR7479568,ERR775460,ERR1239434,ERR2016464,ERR2363355,ERR1316486,ERR1715436,SRR6927016,ERR1236194,ERR2090496,ERR736900,ERR854918,ERR2434073,ERR1082524,ERR572527,ERR552955,ERR1490793,SRR1600371,SRR1038254,SRR2221882,SRR10271729,SRR4996435,ERR2623782,ERR360674,ERR1733004,SRR5951609,SRR8449906,SRR8081645,SRR7588704,ERR1069300,ERR1504728,SRR413595,SRR6486296,SRR10397407,SRR3306202,SRR531998,ERR1082919,SRR9985561,SRR5016885,SRR769524,SRR2249180,SRR1816435,SRR1068362,SRR2244097,SRR5631926,ERR064744,SRR5887822,SRR7538830,SRR1586320,SRR8648326,ERR1877851,SRR7884522,SRR1490972,ERR304814,SRR7760703,SRR2194511,ERR160880,ERR633007,ERR2090641,SRR1490965,SRR649988,SRR2082266,SRR11004565,SRR1118514,ERR485848,SRR3593449,SRR1597509,ERR3871133,SRR2246668,SRR6870582,SRR10203803,SRR5949062,DRR017726,SRR7183575,SRR7081651,ERR161026,SRR8556705,SRR952683,SRR10108481,ERR1728935,ERR2623673,SRR1958010,ERR2892446,SRR5564905,ERR2739404,ERR1234426,SRR1804360,ERR3870510,ERR1952407,ERR3479317,ERR1497504,ERR2221135,ERR670792,ERR750959,ERR474090,SRR1509790,SRR1982134,SRR7106688,SRR7407869,SRR6412618,SRR7077435,SRR3758888,ERR190355,SRR5676354,SRR6170322,ERR1494125,ERR906542,SRR1597416,ERR360987,SRR6814054,SRR1646263,ERR460140,ERR2757360,ERR016958,SRR10071621,ERR1595593,SRR3663588,SRR7500981,SRR3049371,ERR2623740,ERR1513231,SRR4924026,SRR1805593,ERR1564013,SRR540876,SRR10873956,SRR2054268,SRR7787876,SRR2241213,ERR361866,SRR3730756,SRR7094186,SRR3729123,ERR2090515,SRR7754049,ERR1877811,ERR375188,ERR1239987,SRR1980401,SRR8199449,ERR1235775,SRR1571206,ERR274366,ERR1273040,SRR918662,ERR302454,ERR210722,SRR7077510,ERR984399,SRR1631053,SRR6938550,SRR537830,ERR1562957,SRR6919446,ERR420055,SRR6238091,ERR302707,SRR1609098,ERR1172537,SRR2086584,ERR434300,SRR5788402,ERR1281649,ERR2668409,ERR2933094,SRR1182423,ERR1415555,ERR2436171,SRR7223102,SRR10593640,SRR7182048,ERR2506279,ERR1236006,SRR1998966,ERR2690392,SRR539327,SRR7091317,SRR1785801,ERR1729481,ERR3217778,ERR966672,SRR6508149,SRR8928293,ERR1270776,ERR1065185,SRR8509913,SRR1265006,SRR7176285,SRR1816650,SRR7408090,ERR027626,ERR2750045,ERR1284812,SRR3222484,ERR108310,ERR069719,ERR1658023,ERR480705,ERR926138,ERR3860567,SRR7209558,ERR092322,SRR5788308,ERR263925,SRR1031164,ERR017275,SRR1646081,ERR3576565,ERR3411087,SRR3439244,ERR1511388,ERR1280488,ERR930252,ERR1735363,SRR4345849,ERR636330,SRR6819332,SRR6900916,SRR8090630,ERR847110,SRR1995183,ERR2000766,ERR2729344,SRR7534281,SRR726582,ERR1240692,SRR5632110,SRR063536,SRR5650140,ERR027698,SRR6375611,SRR8100830,SRR5806452,ERR1271083,ERR1950847,SRR8808382,SRR1266612,ERR321508,ERR1280578,ERR2728753,ERR1821208,ERR1728129,SRR6920560,SRR4192121,ERR1575146,ERR439735,ERR221446,ERR2524301,ERR676571,SRR7755661,SRR2193887,SRR7501752,ERR775136,SRR9877990,SRR867724,ERR011311,ERR540517,ERR1498241,ERR1015397,ERR189844,ERR434320,ERR1270565,SRR099261,SRR9694872,SRR7286905,ERR129754,ERR716218,ERR069814,SRR1655577,ERR319420,ERR376772,ERR460795,ERR1569787,ERR3859633,SRR5272713,ERR460594,SRR6046131,SRR7468272,ERR460132,SRR4066344,ERR144787,ERR279025,SRR5859328,SRR7414464,SRR4140112,SRR6184784,ERR3403077,ERR298702,ERR210644,ERR1285911,SRR307267,ERR1325115,SRR527892,ERR1282772,SRR1122673,SRR5616873,ERR011245,ERR2760036,SRR8353966,ERR1482336,ERR2090427,ERR714387,ERR1563897,ERR448888,ERR1292882,SRR7176206,ERR298250,ERR2890715,ERR375836,SRR1957933,ERR675323,ERR1509170,ERR2433828,ERR3899949,SRR6014980,ERR1010157,SRR7741004,SRR1586287,SRR7643194,SRR2140722,SRR6170231,ERR527113,ERR502219,SRR7351453,ERR3394580,SRR7469863,ERR485508,SRR5633012,SRR3289526,ERR1478174,ERR038748,SRR5585371,SRR10250264,ERR3402900,ERR2602541,SRR1561340,SRR3731516,SRR7184989,SRR3730667,ERR011155,ERR054678,ERR1795714,ERR017147,ERR775392,ERR2434613,ERR3560698,ERR1281832,SRR2976039,SRR5196023,SRR9045625,SRR6399474,ERR190406,SRR1997906,ERR1570432,SRR036286,ERR222607,ERR714682,SRR6014882,SRR1975164,SRR8804534,SRR1656199,ERR3402716,ERR1479215,ERR1082962,SRR6191005,SRR6920020,ERR1492624,ERR2749293,ERR719707,SRR4786371,ERR2138694,SRR6870257,SRR2081237,ERR052170,SRR2982186,SRR8103786,ERR2363226,SRR7886561,SRR8074823,SRR5017543,SRR6179761,ERR1482830,SRR10061085,ERR1284436,SRR2192779,SRR1614825,SRR2245535,ERR1658770,SRR6178038,SRR7641481,ERR2496548,ERR063885,ERR479469,ERR1506972,SRR7223195,SRR6117787,ERR2703835,SRR8498886,ERR719679,ERR351745,SRR8808969,ERR439777,SRR755349,ERR377352,SRR5439748,ERR2190178,SRR066575,SRR800507,ERR984754,ERR551893,ERR375289,SRR3729434,SRR1182418,SRR3730564,ERR2744577,SRR5024443,ERR1023346,SRR6768397,ERR980312,ERR3411103,ERR3901527,SRR6958787,ERR2434869,SRR7609372,ERR2833430,ERR551072,SRR7850553,ERR072095,ERR1729291,SRR2081184,SRR1490979,SRR540561,ERR1205004,SRR3049058,SRR1816455,ERR418769,SRR1959236,SRR1714175,SRR6793714,ERR1493135,ERR1247662,SRR6045908,SRR7090684,ERR461051,SRR9878294,SRR1814900,SRR6920478,ERR2434064,ERR480484,SRR5184711,ERR1507337,SRR2249514,SRR1034515,SRR826432,SRR7151596,SRR1952380,ERR011529,ERR558503,ERR485645,ERR2760076,SRR3168995,ERR1995444,ERR1349296,SRR1299427,ERR1322007,ERR1574425,SRR7417294,ERR1734965,SRR3098056,SRR7646058,ERR1024735,SRR1816400,ERR2739032,ERR1995443,ERR2663915,ERR054504,ERR018572,ERR1346078,SRR6690676,ERR1241815,SRR531387,ERR2017678,SRR9670841,ERR330582,ERR3685698,SRR10593350,SRR7752818,ERR461417,SRR1965177,ERR2694341,SRR7826933,SRR7352586,SRR7516512,ERR3684030,ERR1734622,ERR108704,SRR6474231,ERR1481099,ERR2719532,ERR1500768,ERR311597,ERR296603,SRR7413788,ERR2364458,SRR3180792,SRR413599,SRR7500980,ERR163906,SRR1635081,ERR2749038,ERR1233387,SRR7962118,ERR473666,SRR5714874,SRR1645536,SRR2237615,ERR360912,SRR5184635,SRR6468550,SRR6029894,SRR7280846,ERR1877828,ERR3902094,SRR5219434,ERR527293,ERR3053320,ERR1728826,ERR2749694,ERR1240308,SRR7426473,SRR8265643,ERR311623,ERR671136,ERR1453290,SRR306644,ERR357606,ERR884770,ERR2690083,SRR6052167,ERR2892455,ERR2138576,ERR1735076,ERR1787735,ERR352403,SRR1491576,ERR748196,SRR6184849,ERR1952512,SRR6675978,ERR2891120,SRR7664360,ERR387687,ERR1480629,ERR046205,ERR1564819,SRR6889334,ERR017030,ERR1242980,SRR7523122,ERR133895,ERR375461,SRR7975542,SRR5755729,ERR017132,SRR11089981,SRR1162585,SRR1363286,ERR769194,ERR1596816,SRR2225896,ERR2663486,SRR1968808,ERR221343,ERR2528858,SRR7244110,ERR1734266,SRR6170320,SRR1765334,ERR2853799,ERR422676,SRR7297883,SRR7165739,SRR4787296,SRR7152974,ERR1541260,SRR9261057,ERR1478346,SRR6724065,ERR217359,SRR6486639,SRR7172408,SRR1631439,ERR158744,ERR434298,ERR1877695,SRR7527814,SRR7402360,ERR1573056,ERR204068,ERR1503931,ERR976442,ERR1233949,SRR1980607,ERR3902384,SRR1501680,SRR8090868,ERR485378,ERR695609,ERR111092,ERR1320831,ERR2719133,ERR1734029,SRR4897437,ERR925087,ERR144533,SRR3982216,ERR1067779,ERR1239942,ERR1234459,ERR374949,ERR751388,SRR9151695,ERR1672818,SRR7783838,ERR525823,ERR473156,SRR1586295,ERR1565076,SRR6757621,SRR5957753,ERR2525035,SRR016775,SRR2193346,SRR8090971,SRR7075071,ERR1282064,ERR2889652,ERR369124,ERR1575542,ERR1284645,ERR719131,ERR1204995,ERR2750541,SRR7175946,SRR6185860,ERR3902358,ERR1236334,SRR7106883,ERR719995,ERR363508,SRR924862,ERR2090079,ERR2351969,ERR1235285,SRR6045312,SRR447683,ERR2729473,SRR1963200,SRR925355,ERR1572622,ERR1800946,SRR7077710,SRR1976259,ERR158735,SRR8804387,ERR1242758,ERR1734761,SRR514269,SRR6122176,SRR8508163,SRR015859,SRR1753846,SRR1969998,ERR744200,SRR7754556,ERR980304,SRR7456569,SRR1908950,SRR1645863,SRR7402410,SRR7505700,ERR1728926,SRR7286909,ERR1102601,ERR539779,ERR720224,SRR7787389,ERR2434528,SRR1528308,ERR209448,ERR1564724,ERR175862,SRR3190533,ERR1282360,DRR067201,SRR6900354,ERR584078,ERR1273227,SRR1646154,ERR2691239,ERR528291,ERR1280902,SRR7178201,SRR6743575,ERR909375,ERR3239981,ERR2608497,SRR1288450,SRR2072235,SRR6323174,SRR3934072,SRR8189427,ERR900242,ERR505080,ERR2718514,SRR8551781,ERR2890477,SRR8545237,ERR1795651,ERR1236761,SRR1333875,SRR7426530,SRR7908902,SRR8553967,ERR1273323,SRR10340743,ERR3860685,ERR1324071,ERR3576762,SRR3394907,ERR708409,SRR1583111,ERR2213707,SRR8098557,SRR7739555,SRR10904972,ERR030310,ERR1236713,ERR317078,SRR7874009,ERR209535,SRR2002416,SRR6818534,SRR5344785,SRR6764130,SRR6032597,ERR2703872,ERR1214623,ERR038394,ERR1236796,SRR1657858,ERR271272,ERR1271543,ERR1239281,ERR349069,ERR976638,SRR9278459,SRR1980478,ERR085325,SRR8902145,SRR7909852,ERR1317381,ERR069902,ERR1325260,ERR435529,ERR2909586,SRR023516,SRR6856517,ERR449326,SRR8803374,SRR7800522,ERR552490,SRR7190303,SRR539518,ERR1270126,SRR7544369,SRR6807940,SRR2177978,SRR9695715,SRR7501643,ERR110024,SRR2029488,ERR1407402,ERR2744624,SRR1781920,SRR7183269,ERR3210076,SRR7495930,ERR653332,ERR234827,ERR732852,ERR1191835,ERR2721187,ERR2433729,SRR5633091,ERR1235529,ERR3685542,SRR2248231,SRR324733,ERR1204835,ERR1569704,SRR5023699,SRR332546,SRR7842513,ERR1479238,ERR1280252,ERR1727731,ERR072010,ERR331153,ERR2718493,ERR715819,ERR1283541,ERR1270467,SRR8071197,SRR2080109,SRR6456786,ERR028744,SRR8807476,ERR1672514,SRR652943,SRR6795056,SRR528093,ERR3040390,ERR751080,ERR2690100,SRR2246259,SRR2818086,ERR3576307,SRR017944,ERR1511181,SRR7187885,SRR1524515,SRR5892194,ERR2731276,SRR10271514,ERR1317254,ERR751063,ERR1192001,ERR3467584,SRR6950534,ERR600448,ERR352848,ERR023594,ERR119457,SRR2081732,ERR1326044,ERR2433744,ERR1857069,ERR1273074,SRR8504040,SRR004097,ERR029139,SRR7351465,ERR1272397,SRR6412637,ERR332249,SRR2534077,ERR1506559,SRR3285489,ERR1503883,ERR1013999,SRR1597992,ERR2709771,DRR021819,ERR1106649,ERR1676593,ERR1320740,ERR2093412,ERR1260141,SRR7501204,SRR4897049,SRR9877861,SRR7890503,ERR830557,ERR357525,ERR703009,SRR6293215,ERR278454,ERR2750447,ERR2729136,SRR1744036,ERR158782,ERR1481116,SRR7184322,ERR2992487,SRR7540850,SRR5220521,SRR1615080,SRR2248194,SRR7825909,ERR2232610,ERR338317,ERR3409452,ERR755443,SRR1588415,ERR1509201,SRR7406198,SRR6184804,SRR6898113,ERR134241,ERR1497892,ERR1728494,SRR533394,ERR1271893,ERR737146,ERR1574377,ERR1729176,ERR1477516,ERR318695,SRR1816442,ERR2000656,ERR480921,ERR474056,SRR1122668,SRR7128251,ERR1325658,ERR2212917,ERR180898,SRR10570979,SRR7209035,SRR6908037,SRR8388767,SRR3826942,SRR5909167,SRR1965547,ERR2533468,SRR2237451,ERR108340,SRR538122,ERR1241585,ERR134705,ERR755326,SRR8804367,SRR7867121,ERR1155958,ERR658269,SRR7511850,ERR1483294,SRR6173130,SRR925055,SRR7498039,ERR161036,ERR2506049,ERR715988,SRR6193023,SRR7416232,ERR1234121,SRR3111266,ERR406433,SRR9971508,SRR1997819,ERR1325976,SRR866662,SRR6653464,SRR8804157,ERR719666,ERR3062225,SRR2243954,SRR10806325,SRR1587669,ERR2750131,ERR1214594,SRR8086150,ERR1067739,ERR688415,ERR2891874,ERR211135,SRR9720393,SRR7056156,ERR1572994,SRR6924091,ERR2737505,SRR1198956,SRR6468689,SRR1745568,ERR2719758,SRR7040540,ERR1515090,SRR5720323,SRR3578978,ERR164731,ERR1236413,SRR3531698,ERR178571,ERR046201,SRR7992402,SRR2231828,ERR984870,ERR3061046,SRR7620692,SRR7217537,SRR1959457,DRR075727,SRR8101570,ERR1216953,ERR985100,SRR5018366,SRR2247021,ERR1283825,SRR7204360,SRR1655293,SRR6891440,SRR8866383,SRR7077791,ERR2867834,SRR3530529,ERR1320797,SRR9280494,ERR1283665,SRR7783850,SRR2043311,SRR4417828,ERR1733713,ERR2890275,SRR3728929,SRR6921344,SRR5247249,SRR1561709,SRR10850675,SRR035100,ERR1509465,ERR1481586,ERR107393,SRR1968715,ERR1283728,SRR7911481,SRR6900660,SRR7304393,SRR2194137,SRR8534895,ERR1507476,SRR6219411,ERR2531847,ERR2709772,SRR7716638,SRR5405795,ERR1205072,SRR541277,ERR1494919,ERR338994,SRR7894960,ERR866607,SRR5216430,ERR1478802,SRR2247180,ERR1480541,ERR1488449,SRR5005516,SRR8133969,ERR3901180,ERR2719752,ERR1515216,SRR5041669,ERR1489039,SRR10176976,SRR6399553,ERR2017660,SRR1622862,ERR3871123,SRR1437711,ERR245736,SRR5865050,ERR3060813,ERR2366788,ERR1821169,ERR1284190,ERR2890519,SRR8139155,ERR1172513,ERR1234588,SRR5571010,SRR4136560,ERR714749,ERR3901538,ERR600366,SRR1781717,SRR1765643,ERR1065193,SRR1952564,SRR5659645,SRR1656112,SRR925105,ERR1575097,SRR1980387,ERR294389,ERR3229883,ERR3061538,ERR1477963,ERR360219,SRR1816464,ERR552501,SRR8199532,SRR610308,SRR5006333,ERR3409146,SRR1422886,SRR6986250,SRR1657737,SRR7468582,SRR3530564,ERR2814751,ERR1723927,SRR1804328,ERR3901707,ERR3410903,SRR6201929,SRR6212589,SRR7762565,SRR6680331,ERR2855924,ERR1490872,SRR015718,ERR1082453,ERR1282324,SRR3465357,ERR1242449,ERR737443,ERR059737,SRR6032562,ERR1625322,SRR1958063,ERR1272259,ERR038403,ERR1242587,ERR1271091,ERR054270,ERR1479134,SRR7786955,SRR6949524,ERR1494428,ERR1727671,SRR7292950,SRR7417239,SRR8086099,ERR1265607,SRR8084349,SRR7873884,SRR10272205,ERR1574150,ERR1497562,SRR7828444,ERR2435771,ERR135828,ERR3961418,ERR011912,ERR1482479,SRR1553680,ERR751326,ERR3870922,SRR6687049,ERR349753,SRR2088775,ERR1326430,ERR1013963,SRR1038055,ERR1281257,SRR2227928,SRR5217749,ERR123844,SRR1965796,SRR1803779,SRR1797144,ERR1725963,ERR1482335,SRR7240579,SRR6994988,ERR1735389,ERR357674,SRR4235424,SRR7444172,ERR3467569,ERR1733948,ERR2364131,ERR572745,SRR7179886,ERR296678,ERR1504441,ERR460991,ERR377296,ERR2863506,ERR1506644,SRR6881140,SRR8804692,SRR3392127,ERR1247629,SRR7349140,ERR1240709,SRR6915119,ERR370311,SRR1170868,ERR1496724,SRR1803114,SRR2228422,ERR485473,DRR067225,SRR2134861,ERR720123,ERR051848,SRR6046889,SRR3068747,ERR2138296,SRR4897064,SRR1632847,SRR6394727,ERR382030,SRR1544230,ERR559304,SRR5782043,ERR1734530,ERR1292938,ERR1491946,SRR1779140,ERR3902373,ERR1570727,SRR3574681,ERR855429,ERR1732549,ERR375257,ERR011164,ERR751429,ERR517380,ERR1239997,SRR1162666,SRR3306206,ERR1492400,ERR2091070,SRR1655572,SRR10272241,ERR1280857,SRR5588810,ERR1491941,ERR1507696,SRR11005118,SRR1607098,SRR6482089,ERR210552,ERR369293,SRR8192162,ERR1008655,SRR3731624,SRR2017866,SRR7251099,SRR7417306,SRR6079360,SRR1212386,SRR2232294,SRR533825,SRR1818317,SRR1816280,ERR1506847,ERR751576,SRR7183246,ERR2889603,ERR2227785,ERR563872,SRR2029311,SRR1631448,ERR1504275,ERR1231111,SRR5405910,ERR2455385,ERR1500801,ERR1574554,SRR6900148,ERR1575270,ERR908959,SRR8385384,SRR1363340,ERR1493896,ERR1239946,ERR461139,ERR2274816,SRR7690691,ERR1415670,SRR8809232,SRR1969430,ERR2891575,SRR6038058,SRR1562003,SRR3531881,ERR1512735,ERR1735049,ERR1325957,ERR226276,SRR2227813,SRR1068335,ERR2089379,ERR1024825,SRR3115234,ERR1493635,SRR8072945,ERR1283729,ERR719730,SRR3658670,ERR1487615,ERR406460,ERR461723,SRR1534893,SRR6145079,SRR7536934,ERR222585,ERR363566,ERR1264470,SRR2228788,SRR2040617,ERR114795,ERR314161,SRR7174317,SRR1609106,ERR349330,SRR7178193,ERR1487626,ERR331329,SRR6052927,SRR2962385,SRR1597667,SRR8515763,SRR6486311,SRR6257440,SRR1963336,ERR2364105,ERR3901503,ERR461074,SRR528041,ERR016818,SRR1816085,ERR363367,SRR1534878,SRR6117644,ERR2737990,ERR374732,SRR7124737,SRR2038459,SRR3530435,SRR7277707,ERR1514987,SRR10272155,SRR7998204,SRR8535026,SRR7992814,ERR1281397,ERR1324052,ERR474276,ERR257061,ERR343863,ERR3412054,ERR023759,ERR2089612,SRR7480399,ERR191774,SRR2245645,SRR532898,ERR2090123,ERR1155783,ERR601045,ERR3685635,ERR769128,SRR10015269,ERR1483237,ERR517377,SRR11041459,SRR5496815,SRR6757688,SRR1816024,SRR1967058,SRR1958424,SRR2246947,SRR7235708,SRR2228601,SRR7221397,SRR4460443,SRR2192758,ERR564105,ERR1728732,SRR8804974,ERR419328,ERR2691149,ERR420021,SRR1215975,SRR7183816,ERR553198,ERR2631939,SRR6955422,ERR083942,ERR2379983,ERR1756583,SRR7280938,ERR163428,SRR7458652,ERR190744,ERR2118833,SRR5720225,ERR278273,ERR1242073,ERR1715331,ERR3402973,ERR2435857,SRR8498002,SRR7350772,ERR2363785,ERR129199,SRR7506986,ERR2718773,SRR6308356,SRR7662618,ERR314335,ERR3576648,ERR2090946,ERR2748029,ERR2891847,SRR488621,SRR7122396,ERR1478372,ERR2719519,ERR2000854,SRR4788188,ERR2738597,ERR2890039,SRR1612050,SRR7479785,SRR8083564,ERR1279621,ERR1322053,SRR8074827,SRR6799405,ERR1497555,SRR7537306,ERR3409245,ERR302762,SRR6448383,DRR065627,SRR606829,SRR528387,SRR7368882,ERR2729584,SRR5642310,ERR1320772,ERR1202425,SRR7965775,ERR2090388,SRR5997370,ERR2227894,ERR1327088,ERR369100,SRR638799,SRR022714,ERR744277,SRR6680686,SRR7215569,SRR6919507,ERR2337144,SRR1814252,SRR3593441,SRR6191357,ERR163361,ERR775456,SRR2236571,SRR8353642,ERR1243033,ERR1507080,SRR7176495,SRR1646157,SRR6256397,SRR3658717,SRR1162524,ERR018116,ERR1563103,ERR314455,ERR1326089,SRR7475338,SRR1106171,SRR5042860,ERR054971,SRR6915001,ERR1273258,ERR1787724,SRR9674154,SRR2227926,ERR2892996,ERR2197926,ERR1506868,ERR1015538,SRR1765487,ERR3886368,ERR2434974,ERR3209922,ERR025448,SRR2246347,ERR108344,SRR4181682,ERR1284373,ERR2892931,SRR8356411,SRR6919743,ERR1482367,SRR2134865,SRR7456206,ERR2738606,ERR2359771,SRR6241954,ERR298257,SRR6747736,SRR5216429,SRR341631,ERR1283275,SRR7340320,ERR1541549,ERR980315,SRR5193466,ERR279108,ERR016726,ERR2623955,ERR987383,ERR694154,SRR8293788,SRR363773,ERR759038,ERR1995256,ERR1952432,ERR2094559,ERR245844,ERR1321411,SRR7885297,ERR906509,SRR7416191,SRR8054083,SRR7906081,ERR1321372,SRR5632076,SRR7133478,ERR1764144,SRR1967022,DRR018006,ERR1102275,ERR016983,ERR237621,SRR7081679,SRR9278615,SRR7416127,ERR369354,SRR3930574,ERR1511440,SRR1034254,SRR2247006,ERR2435344,ERR2732522,ERR1734184,ERR830685,SRR1596380,ERR2397493,ERR701826,SRR6326998,SRR2131372,ERR1481535,ERR502928,ERR702713,ERR374964,ERR2777840,ERR314319,ERR377256,SRR4184853,SRR3286718,SRR7013892,ERR264251,ERR338847,ERR2729049,SRR7500571,SRR1655459,ERR315123,SRR8655112,ERR1477557,ERR924927,SRR6668030,SRR3224370,ERR905821,ERR583988,ERR1795834,ERR3395710,ERR2506048,ERR3902070,SRR541059,ERR3886307,ERR028785,ERR976641,ERR1506671,SRR8110550,ERR1317290,SRR6412753,SRR7800663,SRR6918649,ERR2891273,ERR715360,ERR1349300,ERR476967,ERR1251582,ERR2435145,ERR1477898,ERR1236751,SRR6955958,SRR2223670,SRR5725198,ERR1317120,SRR6189567,ERR2759648,SRR1968749,ERR1595484,SRR8090831,SRR1993496,SRR7215398,SRR6300862,SRR8803572,SRR8365119,ERR675377,ERR1453780,ERR123867,ERR1625169,ERR985152,ERR363400,SRR8809203,SRR7172242,SRR5498110,ERR1214513,ERR3409413,ERR494968,ERR1497154,SRR067552,ERR210729,ERR2090951,ERR1045290,SRR6484589,ERR1578453,ERR1325741,ERR1995304,ERR1316721,ERR134613,ERR2241918,SRR8498356,ERR1240145,SRR7414824,SRR017934,SRR5805865,ERR1565009,ERR200038,SRR540801,SRR401038,SRR10087572,SRR3731507,SRR3285470,ERR1251372,SRR7217736,SRR7042366,ERR480478,SRR4320865,ERR1564439,SRR8198798,SRR1815226,SRR8571651,SRR7890398,SRR7208794,ERR833328,SRR1461880,ERR748062,SRR2194964,DRR014457,SRR5781904,SRR5588462,SRR8294650,ERR1672512,SRR6045424,ERR192180,ERR051997,ERR1247555,ERR326583,SRR7541006,SRR3731829,ERR3684036,ERR2043674,ERR067954,SRR1761666,ERR600429,ERR1236524,SRR5216240,ERR1235468,ERR1349197,SRR7176649,SRR447207,SRR7165855,ERR1422410,ERR1235364,SRR7427039,ERR2286692,ERR2363835,SRR7627741,SRR6172731,SRR6793286,SRR1633004,ERR419940,ERR1285523,SRR8802416,ERR331271,SRR7165418,ERR448874,SRR5293323,SRR3111820,ERR2833427,ERR017165,SRR892376,ERR1494756,ERR1727557,ERR2026370,SRR7662636,ERR2749296,ERR1624848,SRR7787205,SRR1047106,SRR7209520,SRR2062627,SRR6767310,SRR1031215,SRR7183849,ERR374839,ERR563799,ERR845519,SRR2019240,ERR1234086,SRR1783200,ERR018112,ERR1488535,SRR527953,ERR2364660,ERR1495279,ERR134760,ERR1498210,ERR1482667,SRR1964911,ERR2892488,ERR2718484,ERR708373,SRR6687573,SRR1220741,ERR2691181,ERR1324133,SRR6922677,ERR2194149,SRR4293170,SRR6747785,SRR1803832,SRR308182,SRR7516499,ERR719007,SRR7124852,SRR1606876,SRR3927346,ERR103476,ERR330963,SRR386666,SRR8804069,SRR1958632,ERR1251553,SRR7166946,ERR1240520,SRR6170398,SRR9920747,SRR8170392,ERR377328,ERR2138624,ERR551563,ERR2719577,SRR1514711,SRR024198,ERR016640,ERR736950,ERR1733360,SRR1573568,ERR570241,SRR7351568,SRR7500970,ERR2623876,SRR6448370,SRR5812028,ERR316131,SRR6286256,ERR2195840,ERR583665,ERR1733988,SRR7286461,SRR1657746,ERR204216,SRR7369976,ERR1487742,SRR7651001,ERR1511563,ERR3372500,ERR1498382,ERR018597,ERR580476,SRR024184,ERR1795723,SRR1346246,ERR178681,SRR1815366,SRR896321,ERR072192,ERR600154,SRR9877757,SRR10907263,SRR1491119,SRR2245527,SRR1963360,ERR1324091,ERR2893133,ERR2719015,ERR279629,ERR1100687,ERR688399,ERR2363934,SRR8806531,SRR1614489,ERR1478616,ERR1506659,ERR1733017,ERR1285669,ERR1585776,ERR2091018,SRR7500502,ERR1007508,ERR525949,SRR1655251,SRR11146417,SRR1197734,SRR1974041,SRR6116044,SRR1576122,SRR925276,SRR6029188,SRR7343679,SRR6236375,SRR7664992,SRR10874816,ERR2212865,SRR8111123,ERR751042,SRR1969880,SRR3943771,SRR10037265,ERR1024571,SRR6243486,SRR9878330,SRR1604472,SRR8353834,ERR211874,SRR7787034,ERR2178277,ERR1493145,SRR10323875,SRR1968252,SRR5215501,SRR8353873,SRR2039108,SRR5125868,ERR1658850,ERR247154,SRR6060756,DRR065581,SRR6743525,SRR7523638,ERR192044,ERR341268,SRR1795944,ERR1732497,ERR425398,SRR8804376,ERR3140434,ERR716001,SRR6484482,ERR2092762,ERR572784,SRR1570001,SRR5220751,SRR7910366,ERR2364885,ERR161061,ERR1506007,ERR1327010,SRR7738088,SRR5812728,SRR8237816,ERR843937,SRR7292898,ERR580489,ERR1478321,SRR3715406,SRR7403906,SRR4788129,ERR1251383,ERR2853682,SRR8117034,SRR9877740,SRR5292173,SRR7215472,ERR3859052,SRR6003574,SRR1215631,SRR6170554,ERR2189872,ERR1285477,SRR1166572,ERR3901572,ERR1510893,ERR1279600,ERR1280503,ERR1727310,SRR7167067,ERR1241464,SRR3728396,SRR7183344,SRR2081408,SRR7417337,ERR477072,ERR752007,ERR434539,ERR3902671,ERR115022,ERR3901852,ERR331435,ERR2364975,SRR7106886,SRR5584690,ERR045773,SRR5909141,ERR023955,SRR1965714,SRR6191043,ERR246859,SRR6918317,ERR040127,SRR7541002,SRR6045240,ERR364014,SRR8927687,ERR1624856,ERR855111,ERR418869,ERR715949,ERR1326197,SRR3728928,DRR067212,ERR176620,SRR1528345,ERR743285,ERR1672603,SRR1918921,SRR7349313,ERR2279985,ERR867564,SRR532838,ERR1270209,ERR2364200,SRR5193745,ERR708309,ERR3062173,ERR1571903,SRR6899397,ERR1481106,ERR419448,SRR5905252,SRR6919460,SRR10607430,ERR425484,ERR420097,ERR356389,ERR540455,SRR2481234,ERR382103,SRR3284821,ERR2693334,SRR6339898,ERR135702,ERR248794,ERR190737,ERR353093,SRR6919121,ERR2194182,ERR1563147,SRR10386561,ERR025390,SRR5720309,ERR3683967,ERR2397422,ERR028782,ERR2748004,SRR7549143,SRR6172868,SRR7620642,ERR1282230,SRR7550456,ERR562985,ERR1326415,ERR1564070,SRR10815893,SRR7217852,SRR7806327,SRR6321497,ERR2738176,SRR386870,ERR1592367,ERR461149,SRR5650178,SRR10749238,SRR2761498,ERR2732980,ERR1281267,SRR1002818,ERR3403305,ERR031493,SRR6284161,ERR279624,ERR833386,SRR7284350,ERR1495405,SRR2565619,SRR5043014,ERR688641,SRR7688397,ERR126771,SRR6108639,SRR1197083,SRR6051861,ERR1138892,ERR448745,SRR1631483,SRR6074654,SRR7608042,SRR7822064,ERR845546,ERR2189826,SRR7523267,SRR954548,SRR10417631,SRR8788607,SRR8717395,ERR1515336,ERR1273219,ERR117731,SRR7468982,SRR3957198,SRR2189887,ERR2728816,DRR017672,ERR1565020,ERR1024632,ERR2891357,SRR3199292,SRR5574491,SRR1612099,SRR7814453,ERR2750792,SRR2081852,SRR1952624,SRR7547550,ERR2819080,ERR908961,ERR1494835,ERR1729174,SRR7187978,ERR1563093,SRR6060693,SRR1587692,ERR1509061,SRR5369610,SRR2251279,ERR670667,SRR533869,ERR230095,SRR5288765,SRR2191172,ERR348883,ERR588920,ERR539821,SRR6014850,SRR1611789,ERR264407,ERR085230,SRR3927344,ERR1065873,ERR246758,SRR7214201,ERR1658874,SRR1561273,SRR7516466,SRR1565470,SRR7183297,SRR2550018,SRR7175132,DRR148271,SRR1266679,ERR1672746,ERR052477,ERR586881,SRR7285766,SRR1816480,ERR1045642,ERR2505714,ERR776034,ERR1478971,ERR1493711,SRR8902259,SRR6826357,SRR2187668,SRR386355,ERR563941,SRR2086603,SRR10272202,ERR1326025,SRR6172969,ERR1498452,ERR842506,SRR6800325,ERR208451,SRR1765377,ERR1499153,ERR3395519,ERR2624036,ERR1100511,SRR1643130,SRR7183712,ERR900199,SRR949883,ERR779746,SRR5899011,SRR7506737,ERR780197,ERR2089346,ERR2704369,SRR7880196,SRR1969931,SRR1598439,SRR089473,SRR6818560,SRR6958660,ERR1235612,ERR1510545,SRR8800114,SRR1812874,SRR4136195,ERR1608191,SRR1815521,ERR980336,SRR5720236,SRR2250637,ERR1272284,ERR2602198,SRR6204360,ERR2750246,ERR357780,ERR311534,ERR1019247,SRR1206479,SRR6994169,SRR6191148,SRR1490884,ERR473178,SRR1539615,ERR1015391,SRR8602142,ERR461736,SRR8170295,SRR6808988,SRR2819876,ERR2525049,SRR7291950,SRR1967982,ERR1489163,ERR1239397,SRR10050980,ERR1989121,ERR1273009,SRR3658082,ERR2833162,ERR1659821,SRR7230379,SRR7166936,SRR3715607,ERR479419,ERR759103,ERR494931,SRR7516262,ERR1247650,SRR1804122,SRR7286566,ERR1270948,SRR6929959,SRR755345,SRR5875919,SRR4787204,ERR670737,ERR1480857,SRR6216744,SRR7027866,ERR2434873,ERR718364,SRR1491193,SRR6411476,SRR1816688,SRR7162397,ERR2890482,SRR2029184,SRR1960087,SRR5216562,SRR3728552,SRR5328221,ERR460747,ERR1511568,ERR1189829,ERR1283883,ERR039903,ERR884832,ERR2759574,SRR6898942,ERR1292612,ERR2227745,SRR10694244,SRR8476232,ERR1489252,SRR5621282,SRR1633171,ERR2000692,ERR737360,ERR2649607,ERR352936,ERR1732630,ERR1242620,SRR6399914,ERR479289,ERR3684187,ERR439133,ERR245745,SRR2566056,SRR7278514,SRR3344465,SRR1373534,ERR1733876,ERR2538398,ERR192237,ERR1573493,SRR6900089,SRR1955594,SRR2086571,ERR2397391,ERR2624064,ERR2560583,SRR8996132,DRR111575,ERR1007764,ERR208449,SRR5898914,SRR7828492,ERR2853599,ERR1512664,SRR6184808,ERR3974291,ERR445389,ERR066462,ERR425729,ERR1497491,SRR1815541,SRR1646366,SRR7458132,SRR1969118,ERR134654,ERR1481846,SRR5006386,DRR003228,ERR485879,ERR473091,SRR4454610,SRR1539594,ERR1564219,SRR8199457,ERR715427,SRR7013887,SRR1574262,SRR1566431,SRR8097950,SRR2072324,SRR7540805,ERR161097,ERR177200,ERR2227766,SRR1264977,ERR1509814,SRR7414981,ERR211176,SRR8804616,SRR8807902,ERR2221102,SRR10392567,SRR8595503,ERR2691262,ERR2690809,SRR8860806,ERR2241717,SRR2001683,SRR2081425,ERR161012,ERR2016368,ERR2750759,ERR1270398,ERR190872,ERR1415744,ERR1672587,ERR414585,SRR8808171,ERR2623171,ERR2364117,ERR1015441,SRR2228282,SRR2090074,SRR3730913,ERR360442,SRR8353853,ERR1511795,ERR2668507,SRR061700,ERR245861,ERR2227906,ERR702852,ERR425115,ERR278843,SRR5975927,ERR222981,ERR656345,ERR1316830,ERR052467,SRR5875743,SRR7418038,ERR246946,SRR7501322,ERR2719207,SRR10900045,ERR448759,SRR5934121,SRR10917428,ERR900349,SRR7850503,ERR1491971,ERR987648,SRR7155093,ERR1242682,SRR4181543,ERR460542,ERR128757,SRR8359921,SRR6924139,ERR1800952,SRR7176115,SRR7688821,ERR190361,SRR849004,ERR1204184,SRR7435322,SRR8803311,SRR5184662,SRR5820879,ERR1480501,ERR2853494,SRR7155912,SRR6164683,SRR1951841,SRR7828495,ERR1488333,ERR1729156,SRR1814386,SRR5725171,ERR264562,SRR1501667,SRR5898948,SRR10176920,SRR8581397,ERR271342,ERR279327,ERR1272909,ERR3684518,SRR1535748,SRR7884638,ERR1730416,SRR895864,ERR479364,ERR360435,ERR2212841,ERR1217007,SRR540705,ERR3859227,ERR1279931,SRR785299,SRR1106321,ERR1554541,ERR296630,SRR8543663,SRR8133958,ERR204060,SRR7274832,ERR1658833,SRR1491706,ERR228607,SRR7532442,SRR6399845,SRR7204589,SRR7591226,ERR1450696,ERR039272,ERR377168,SRR2082066,ERR1482896,SRR7444059,ERR311637,ERR587239,ERR485683,ERR1484445,ERR1496735,SRR1958053,SRR2054120,ERR758932,ERR1478130,ERR2729311,ERR1563916,SRR6946355,ERR403395,ERR3860130,ERR331116,SRR7471067,ERR045749,SRR3926807,SRR7257425,SRR7005032,ERR1326668,ERR559362,ERR2732908,SRR7359054,ERR016737,ERR204252,SRR8926664,ERR1234922,SRR8803429,ERR2506065,SRR10875921,ERR1285074,ERR774797,SRR5909263,ERR3680227,ERR028799,ERR368992,SRR1815555,ERR2193791,ERR1018247,SRR891919,ERR1106688,ERR315209,ERR779715,SRR925016,ERR485465,SRR8365116,ERR204222,SRR1707980,SRR2187586,SRR7217507,ERR223658,SRR5854333,SRR7230155,ERR1281053,ERR125031,SRR1785796,SRR6511555,ERR526085,DRR002051,SRR8189381,ERR1322078,ERR1573038,SRR8534863,ERR572735,SRR6248909,ERR337581,ERR3860482,ERR1415624,SRR5905303,ERR1322563,ERR204048,SRR7176476,SRR8170700,SRR1967516,ERR847132,SRR7285935,SRR1702366,ERR586879,ERR2090338,SRR4244905,ERR471310,ERR956122,SRR4927473,SRR10210213,SRR5486141,ERR3860077,ERR862329,ERR1422335,ERR128877,ERR1570166,ERR2853854,ERR473122,SRR1655510,ERR1566384,ERR2622957,ERR1574107,ERR1239427,SRR8482166,ERR909258,SRR7277698,SRR5405905,SRR7183497,SRR1570054,SRR2035439,SRR6046154,ERR736718,ERR774826,ERR314214,SRR1968788,ERR1270168,ERR197593,ERR1488854,SRR10089925,SRR9672130,ERR271768,SRR7736032,SRR2247008,ERR1506131,SRR8353978,ERR774927,SRR2187412,ERR134848,ERR181891,ERR909417,ERR2738292,ERR469656,ERR985035,SRR1491734,ERR420066,SRR7798089,SRR5787968,ERR737036,ERR3902006,ERR1732552,SRR7189855,ERR1202121,SRR1804962,SRR7514634,ERR022524,SRR5289180,SRR526913,SRR6847349,SRR1509124,ERR1014159,ERR414610,ERR3191285,SRR360809,ERR2525209,ERR2988523,ERR1604280,ERR1241526,ERR527089,SRR7631862,ERR720060,ERR1508857,SRR3667848,ERR1251476,SRR1060619,SRR8117039,SRR7095414,SRR5650077,SRR5188973,ERR485573,ERR2892550,ERR064041,ERR129795,SRR7105223,ERR1239328,ERR1510267,ERR1286034,SRR6978935,SRR1655202,ERR086124,SRR1816652,SRR7094201,ERR117528,ERR584045,ERR2138033,SRR7274822,SRR061692,SRR6728204,SRR1753731,SRR2097498,ERR321310,ERR1065664,SRR3930379,ERR461616,SRR3729203,ERR1574423,ERR226478,ERR237466,ERR985208,ERR107490,ERR2434050,SRR7410323,SRR1824007,SRR7190256,SRR6154920,SRR3578924,SRR8423763,ERR1211708,ERR1447546,SRR8492448,ERR694157,SRR10663953,ERR2815538,SRR5193858,ERR388318,SRR2249145,SRR5788463,ERR2737946,SRR7083215,SRR8749121,ERR490584,ERR3211728,SRR951557,ERR341149,SRR7867172,ERR026649,SRR7892316,ERR1482841,ERR425132,SRR7408030,ERR701750,SRR8389382,DRR033856,SRR3131151,SRR6325375,SRR8806697,ERR2090778,ERR2190112,SRR7516733,SRR10771137,SRR7087242,ERR1324257,SRR2029288,ERR752138,SRR7688735,SRR8084298,ERR719101,SRR6074600,ERR699789,ERR2623467,SRR8198963,SRR9674093,SRR7637792,ERR208479,ERR2193786,ERR1564809,ERR3410524,SRR7949759,SRR755313,ERR3696589,SRR9878314,SRR7539725,SRR7469036,SRR10272189,SRR2250290,SRR7739622,SRR7274968,SRR7850025,SRR3991708,SRR7168597,ERR1488460,ERR553911,ERR775882,ERR1658132,ERR1658527,SRR8809165,SRR1999872,ERR052424,SRR7892183,ERR1498095,ERR2603098,ERR1239909,SRR7417771,SRR7106747,ERR1575525,ERR1555431,ERR330551,SRR9877995,SRR6683743,SRR9878042,SRR6901184,SRR6511969,ERR1571018,ERR3577079,SRR6173037,SRR7458221,SRR1041501,ERR2663989,ERR225952,ERR2789321,ERR956270,SRR2133159,SRR5788341,SRR3943748,SRR6951034,ERR1236506,SRR531507,ERR1234018,SRR5496872,ERR552814,ERR1286233,SRR1612643,ERR1325400,SRR7066523,SRR2029127,SRR4786268,SRR5397410,ERR1231167,ERR461627,SRR7696916,SRR1623214,ERR714891,SRR8807446,ERR1079244,ERR2603130,SRR7189911,ERR161424,SRR4787720,ERR474195,SRR7286074,SRR8532587,ERR1214328,SRR6900126,ERR435103,SRR7539977,ERR1247444,ERR2364766,SRR1588678,ERR1035834,SRR5680843,ERR159060,SRR8118249,ERR1734076,ERR340593,SRR7547820,ERR190366,SRR5341798,SRR7048992,ERR1321502,ERR2688514,ERR1018963,ERR192086,SRR10025088,SRR1561163,ERR2524811,SRR3953991,ERR419722,SRR7731380,ERR1491235,ERR670717,SRR5893012,ERR884882,ERR1234748,SRR5961302,ERR1273056,ERR743201,ERR418450,SRR3048842,ERR1571668,ERR790268,ERR1506598,SRR3371809,ERR2506477,ERR563662,SRR2517620,ERR2365016,ERR1497590,SRR7471098,SRR5905501,SRR7226888,SRR7471068,SRR7166896,ERR085048,SRR7688527,SRR7214215,SRR5399589,SRR6900273,ERR1281244,SRR7286448,ERR2747564,ERR1573544,ERR2631532,SRR7407963,ERR2281253,ERR2853764,SRR7166877,ERR134212,SRR6484664,SRR4787833,ERR3201767,ERR1415815,SRR5366323,SRR2481364,ERR2227769,SRR7178141,ERR278505,SRR6938545,SRR8086708,DRR148265,SRR062320,SRR7417655,SRR7124712,SRR10088553,ERR067982,ERR1102233,ERR1494522,ERR2227725,SRR6287134,ERR2352145,ERR2689765,ERR3859441,ERR1565331,SRR7186949,ERR1506450,ERR1493350,ERR1625438,SRR1969735,SRR6945399,SRR10337573,SRR8189588,ERR3680033,ERR181835,SRR5041689,SRR7533538,ERR190953,SRR6919219,SRR9854322,ERR1507641,SRR7287609,SRR3190974,SRR7077885,ERR2168949,SRR2072341,ERR063520,ERR2747692,SRR7087354,ERR3402678,ERR1491060,SRR5626458,SRR1959287,SRR7439470,ERR966680,SRR1909212,ERR1270221,SRR6938449,ERR435061,SRR6807469,ERR298756,SRR10418038,SRR1655981,SRR061420,DRR111590,ERR1192112,ERR028305,SRR5121088,SRR7186671,SRR1655351,SRR2246885,ERR1240559,SRR5420294,SRR3312605,ERR1624798,ERR636306,ERR1952501,ERR028367,SRR4054795,SRR5193738,ERR1281395,ERR2190126,ERR2749348,ERR016826,ERR2719475,SRR1969653,ERR2910181,ERR1286160,SRR8804705,ERR842548,ERR064601,SRR7204438,SRR7417937,SRR3122693,SRR3049393,ERR1499252,SRR2228015,ERR2560633,SRR5990046,SRR7885293,ERR2631930,SRR8103401,SRR6876211,SRR1622884,SRR10769039,SRR2585798,ERR161258,SRR3055290,SRR10271659,ERR481018,SRR7540836,SRR342218,ERR237462,ERR2744615,ERR570285,SRR7885232,SRR3151674,ERR066187,SRR6383850,SRR6342083,SRR8114871,SRR6323262,ERR1571073,SRR4136581,SRR1238391,ERR2739369,SRR7176125,SRR8354072,DRR014169,ERR485460,ERR3402845,SRR2221573,SRR7456941,SRR7251445,ERR2815606,SRR533893,ERR134206,SRR7310611,SRR1490983,ERR459974,ERR107488,SRR2415794,SRR6311935,ERR1240814,ERR1541102,SRR1804205,ERR1316806,ERR1282605,ERR266582,ERR750875,SRR10271487,SRR011131,SRR638756,ERR352325,ERR2508926,SRR1655312,ERR2739348,SRR094439,ERR540083,SRR3048995,ERR2818872,SRR5756377,SRR3991680,ERR2016385,SRR1519892,ERR714807,SRR1029572,SRR6785017,ERR2227521,SRR9051011,SRR5720239,SRR10899392,ERR2235312,ERR3684737,ERR3409203,SRR6145076,ERR573359,SRR7850687,SRR6987407,SRR6324285,ERR1487542,ERR1035814,ERR1477930,ERR2363449,SRR7048478,ERR2227788,ERR559369,ERR419150,ERR1571677,SRR7077659,ERR1197256,ERR885786,SRR6924166,ERR502309,ERR718220,ERR1234313,ERR1563658,ERR257679,SRR514838,SRR000212,SRR305377,ERR319341,SRR7190338,SRR2226788,ERR1732917,SRR7073054,ERR114887,SRR2244315,ERR737439,SRR7703162,ERR1565989,SRR1482586,SRR4163321,SRR5220969,SRR7547570,ERR2738019,ERR1493283,ERR758940,ERR051838,SRR7532765,ERR1480332,SRR1544407,SRR8804693,SRR6218674,SRR2133205,ERR1490524,SRR7416318,ERR011756,SRR1765413,SRR955079,ERR2750249,ERR553905,SRR10093197,SRR1031825,SRR1106644,SRR540708,SRR7619030,SRR7475421,SRR1583094,ERR2364008,SRR088891,SRR8114921,ERR435188,SRR1996138,ERR485750,SRR2226905,SRR6380270,SRR8199629,ERR1491847,ERR752000,SRR1597609,ERR1564995,ERR120432,SRR2062219,SRR2237432,SRR7183368,SRR7907945,ERR011033,SRR6062355,SRR2244038,ERR2281130,ERR716212,ERR3402878,SRR6014507,ERR479527,SRR8087121,SRR3729075,ERR714922,SRR10272110,ERR016970,SRR069965,ERR3609949,SRR1031607,ERR1008721,ERR485943,ERR182546,SRR3049618,SRR1197607,SRR1266639,SRR1411178,ERR771028,ERR162646,SRR10991915,SRR10960530,ERR1478529,ERR1283254,ERR3411116,SRR3049932,SRR8806451,ERR3654733,SRR2029168,ERR1562827,ERR1272622,SRR8188814,SRR1212699,ERR2738293,SRR1657776,ERR375005,SRR3574868,SRR5565035,SRR7538871,ERR900450,ERR1349109,ERR1100428,SRR1995559,ERR377241,SRR10232185,ERR1573439,ERR1574262,ERR418694,SRR5974888,ERR474235,ERR2525137,SRR6901160,SRR1969167,ERR3928719,ERR1600591,ERR1024704,SRR1944873,ERR744180,ERR2709730,SRR6122229,SRR1034386,ERR1494130,ERR1482988,ERR1564128,ERR349763,SRR9017110,SRR7170404,SRR1804406,ERR875979,ERR205999,ERR1191875,SRR1966292,ERR018957,SRR8654810,SRR1969494,ERR011906,SRR3826893,ERR044994,SRR8086714,ERR539877,SRR7479660,SRR7800558,SRR7162363,ERR2434682,SRR3729015,SRR7467468,ERR2777845,SRR1722871,ERR909245,ERR315169,SRR7993230,ERR1566215,SRR6819330,ERR204152,ERR052446,ERR228229,SRR4046323,SRR4069898,SRR7806352,SRR9878072,ERR473857,ERR033862,SRR1521573,SRR10338056,ERR586767,SRR8034094,ERR1494205,SRR9903053,SRR8888359,SRR3278962,ERR1512590,SRR8199224,SRR7706370,SRR1614937,SRR6044907,ERR181692,ERR715847,ERR1280206,SRR6332129,SRR918548,ERR182536,SRR5644249,SRR7183336,SRR2237353,ERR847115,SRR5328479,ERR1735756,SRR892484,ERR223667,ERR126786,ERR1481421,SRR1968268,ERR480541,SRR1656245,ERR657092,SRR7286620,ERR3191470,ERR1279732,SRR10068006,SRR2244533,ERR1247893,SRR3049107,ERR1283294,ERR1725943,SRR6924156,ERR2694245,SRR1970077,SRR1601241,ERR671088,ERR1241199,ERR1322018,SRR9997746,ERR1572752,SRR9708957,SRR027509,ERR1035679,ERR3679967,SRR5781558,SRR7947179,ERR1272228,SRR10108427,SRR7550453,SRR6111316,ERR1283486,ERR1321377,SRR5149913,ERR278452,SRR8692189,SRR7230683,ERR1565596,ERR1504242,ERR2094640,ERR474376,SRR5508448,SRR3191719,SRR6045788,ERR3409230,ERR1492830,ERR662023,ERR1285232,ERR1235315,SRR5985853,SRR5632060,SRR9695707,SRR9710749,SRR3055299,ERR1204864,SRR7547532,SRR8498907,SRR7304426,SRR1612233,SRR8553848,ERR1509381,ERR2892348,SRR1952570,SRR6922511,SRR5583188,ERR211655,SRR2081530,ERR1279487,ERR924770,ERR1483002,ERR3402986,ERR2749975,ERR2396349,SRR7285830,SRR7121403,ERR1284007,ERR374844,SRR918588,ERR1283551,SRR7505693,SRR6924105,ERR866388,SRR7634100,SRR7285418,ERR2137960,SRR2250297,ERR494960,SRR2224760,SRR4240698,ERR2602099,SRR1646203,SRR8803759,SRR10693964,SRR6191533,ERR1321468,ERR2759878,SRR3623984,SRR7522914,ERR331355,SRR1957773,ERR278493,ERR841878,SRR5031235,ERR2433701,SRR533321,SRR7267712,SRR7190352,ERR1321486,SRR638976,SRR1587382,SRR7012066,ERR2090244,ERR037424,SRR4897066,ERR517434,ERR3217905,SRR6359271,SRR1726428,ERR1478927,SRR6323389,SRR10211336,SRR442367,ERR023620,ERR2096902,ERR1495393,ERR3372804,ERR715969,SRR1805609,SRR1652546,ERR751658,ERR719288,ERR1289813,SRR6922613,ERR1235934,SRR6425476,SRR6323366,SRR7140719,ERR356129,ERR067837,ERR1490861,SRR8437245,ERR1280324,SRR2121484,SRR2188210,SRR1177615,ERR1507114,SRR1645458,SRR014963,SRR8644273,SRR1918923,SRR015875,SRR5025426,SRR6308340,ERR924905,SRR000287,ERR387233,ERR3859090,ERR1571841,ERR473146,ERR1481911,SRR7909943,SRR6334785,SRR1161311,ERR1490940,ERR2607403,ERR038111,SRR7886564,SRR7787822,SRR10069052,SRR10357014,SRR5193996,ERR092269,SRR9018578,ERR1671642,ERR1236263,SRR7077440,SRR1656148,ERR228264,SRR533913,SRR4346742,SRR7182325,SRR5408990,ERR162635,ERR086098,SRR1655551,ERR842517,ERR1625397,SRR1597010,ERR311541,ERR552335,SRR2248113,ERR2693306,SRR5160680,ERR461930,SRR1532724,ERR425116,SRR5799752,ERR2749888,SRR7867298,SRR7183869,ERR1014153,ERR439152,SRR2231752,SRR4176983,ERR980118,SRR6927295,SRR7175877,SRR7538811,SRR1791277,ERR662458,ERR1195704,ERR1728098,SRR5909240,ERR906935,ERR525610,SRR10154300,ERR841891,SRR3284861,SRR402200,SRR4069846,ERR714787,SRR1511070,ERR1570405,ERR1324561,SRR6323358,SRR1655676,SRR1511074,ERR1272877,ERR1236000,ERR775782,SRR3322140,ERR1730268,ERR2608339,SRR6045145,SRR10872238,ERR2641591,ERR3901756,SRR8435719,ERR3239801,ERR2506411,ERR3395723,SRR1639010,ERR210544,SRR6185064,SRR1957858,ERR419699,ERR1497086,ERR1504414,ERR2004781,SRR1804396,ERR045005,ERR2789356,ERR3682223,SRR1804904,SRR1003520,SRR1462436,ERR439740,SRR7416131,ERR719790,SRR1121731,SRR2241601,SRR2415835,ERR124433,SRR9696847,SRR2089128,ERR1497843,ERR1482558,SRR1965774,SRR3729261,ERR294457,ERR319432,SRR6900958,ERR2241946,ERR3411267,ERR474112,ERR589561,SRR5434983,ERR1066289,SRR10277328,ERR976630,SRR305408,SRR1640156,ERR2663620,SRR5693775,ERR044815,ERR1509828,SRR3536721,ERR2739257,ERR1280975,SRR1958116,SRR10292487,ERR719454,ERR842525,ERR1480300,SRR6046669,SRR1048295,ERR474073,ERR3560774,ERR1509371,ERR347807,ERR2799318,SRR3322117,SRR3115243,ERR1734391,ERR1497335,ERR985030,SRR1958379,SRR1491609,SRR7767486,ERR237446,ERR1571690,SRR6747945,ERR1284417,ERR3699009,ERR2434506,ERR2623115,SRR8060817,SRR5216032,SRR2081226,SRR2244290,ERR052506,ERR1477393,ERR037391,ERR1570023,SRR4417841,ERR189867,SRR7850086,ERR1515129,ERR2602107,SRR5420295,SRR7230731,ERR1195962,SRR3189441,DRR002041,SRR10357644,ERR1258962,ERR1202513,SRR2250622,ERR1317129,ERR790290,SRR10888199,SRR6235555,SRR1840767,ERR1106773,ERR2718751,ERR352919,ERR2992517,ERR011749,SRR10271619,SRR3289991,SRR6014878,SRR7417214,SRR8170416,ERR314566,SRR2480668,ERR1728466,ERR318697,ERR694196,ERR1045565,ERR1604452,ERR1065880,SRR7408373,SRR7192210,SRR1166568,ERR3670818,ERR245797,SRR2226379,SRR533673,SRR7219501,SRR1816225,SRR5328316,SRR3728978,SRR8556772,ERR1156226,DRR127552,ERR024592,ERR1453553,ERR1570129,ERR1035532,ERR3859154,SRR7458510,SRR1166434,ERR1272775,SRR7221676,ERR2195837,SRR3827042,ERR2433718,SRR6938603,SRR1656073,ERR715289,SRR1968317,SRR060123,ERR1317086,SRR8146949,ERR2729122,SRR6982700,ERR1322168,ERR718502,ERR2729423,SRR9052098,SRR6266240,SRR7163833,SRR5788431,ERR387488,SRR1815791,ERR144601,SRR1568899,SRR8144661,ERR484793,SRR7458789,ERR1570527,SRR7077726,SRR9334555,ERR1316827,ERR2623292,ERR161282,ERR211098,SRR353896,ERR1562780,SRR5004136,SRR9674130,ERR2089249,ERR750912,SRR6236857,ERR1325334,SRR401316,SRR1197020,ERR445323,SRR949867,ERR040052,SRR7251060,ERR1564337,ERR311260,SRR1801180,SRR1767805,ERR3211634,ERR2719238,SRR640314,ERR037429,SRR6181317,SRR3198627,ERR1247349,ERR2815614,SRR3322686,ERR600853,ERR027062,SRR1031437,SRR538250,ERR1241164,SRR6663765,ERR1564191,SRR10224857,SRR1976247,ERR1505960,SRR4184699,SRR7539739,ERR1242908,SRR8199178,ERR026260,SRR11075475,ERR1508975,ERR341171,SRR7540272,SRR4054741,SRR1490856,ERR550747,SRR549748,SRR6155342,ERR1506419,ERR2091135,SRR3049394,ERR1065400,SRR1814239,SRR7190490,SRR2224844,SRR1511514,ERR1570355,SRR6315784,SRR7410320,ERR1510913,SRR5581941,ERR264507,ERR1511158,ERR2789336,ERR066309,ERR779849,ERR1555253,SRR6373508,ERR461606,ERR3524144,ERR343278,ERR771011,ERR2168959,SRR1589705,SRR1461877,SRR3225245,SRR539501,SRR7664232,SRR5005416,SRR7783775,ERR1498893,ERR028901,SRR1046970,ERR085288,ERR382042,SRR6074624,ERR1877832,ERR1658568,SRR6856552,ERR1289756,ERR161135,SRR1612630,SRR1175826,SRR3578951,ERR2090433,ERR2524989,ERR1247905,ERR1715428,ERR2668435,ERR460233,SRR9057460,ERR589641,ERR833546,SRR1297203,ERR984854,ERR1283052,ERR2173050,SRR6299362,SRR7183718,SRR407695,ERR1492253,ERR1498640,SRR022628,SRR1814464,SRR8647351,ERR448926,ERR2931548,SRR3111851,SRR7523045,SRR2245547,ERR1241719,ERR434835,ERR1506277,SRR5312231,SRR6451830,ERR1497455,SRR2353200,ERR1320793,ERR3684677,ERR2528872,ERR315130,SRR413659,ERR1195574,ERR1272862,SRR6216833,ERR714186,SRR1815353,SRR5788407,SRR1597969,SRR5985731,ERR1578398,SRR6897651,ERR435140,ERR1569822,SRR2415837,ERR3306690,SRR7244217,SRR7451138,ERR318710,ERR2506234,SRR7257412,DRR017700,ERR018038,ERR2738134,SRR7124694,ERR022522,SRR7458588,SRR5657892,ERR490612,SRR5110988,SRR8189313,ERR2506457,SRR7175915,ERR3411525,SRR6386673,SRR10512890,SRR7523046,SRR4069929,ERR2738002,ERR1481704,SRR1158976,ERR1241307,ERR1019002,SRR5006430,SRR1910186,ERR2601875,ERR245735,ERR1507007,SRR6468670,SRR10013464,SRR2226223,ERR1491883,ERR347767,ERR1326094,ERR3003924,SRR7276901,ERR975057,ERR3535859,SRR8804437,ERR352427,SRR1814509,ERR3209755,SRR3729418,ERR1509471,SRR6880115,ERR1008760,SRR7633618,ERR2760079,SRR7958300,SRR7217501,SRR024151,ERR2280448,ERR1204868,SRR8353759,ERR2089769,SRR307321,ERR2623198,ERR2434880,ERR771077,SRR6337353,ERR1658890,SRR924800,SRR7285749,SRR7077205,ERR1217305,SRR1966012,ERR1565284,ERR1493279,SRR931708,ERR262951,ERR984405,ERR272157,SRR7348925,ERR349605,ERR233216,ERR414735,ERR1570888,SRR7077390,ERR3394613,ERR1321173,SRR6785044,ERR403380,ERR1489099,ERR3860117,ERR1488268,ERR1728037,ERR209711,ERR553219,ERR206097,ERR2737815,ERR1565384,SRR1511084,SRR10423902,SRR5070715,ERR1066055,ERR1204873,ERR449524,ERR1280862,ERR3372593,ERR375552,SRR5787950,SRR7800689,SRR639497,ERR1497820,SRR6051835,SRR7458716,SRR7821057,SRR1106151,ERR1236876,SRR10010852,SRR1461864,SRR7539307,ERR069714,ERR049108,SRR088867,ERR1242611,ERR600838,SRR8535003,ERR349236,SRR2601506,SRR10175034,ERR2213011,SRR538118,ERR900453,ERR1327011,ERR1487456,SRR5397418,SRR549430,SRR531673,SRR7456294,SRR5193754,SRR8758312,SRR6310764,SRR6880012,ERR349575,SRR6797147,SRR3285440,SRR3730529,ERR2227616,SRR1583088,SRR8395082,ERR2601972,ERR3560948,ERR2435691,SRR7189752,ERR2363366,ERR1019001,SRR1106364,ERR1753505,SRR10727892,ERR1279596,ERR2988542,SRR2194017,SRR1597412,ERR526081,ERR1066296,SRR765667,SRR400322,ERR479100,SRR5034519,ERR2750222,ERR369165,ERR2652823,ERR2710958,ERR193677,ERR2008162,ERR671117,SRR8442624,SRR7183511,SRR7528863,ERR211139,ERR1489284,ERR418371,SRR1182427,ERR646513,ERR460123,SRR2223555,ERR1240079,ERR209734,ERR1732444,SRR7176643,SRR7417205,ERR1327097,ERR439301,SRR9307305,ERR1995317,SRR8354104,ERR2841088,SRR925001,ERR719236,SRR7285566,SRR7408046,ERR1326146,SRR6046051,ERR1671732,DRR017680,ERR1503961,SRR7190669,SRR6881161,ERR1575214,ERR163407,ERR658250,ERR1321708,ERR1732908,SRR3344490,SRR1556093,ERR1045298,SRR10466885,ERR1281839,ERR1324425,SRR2244591,ERR064723,SRR7190615,ERR3337582,ERR461368,SRR10519615,SRR10607607,ERR1569793,SRR7226405,ERR1510230,ERR028463,SRR7176566,SRR5028136,SRR5887658,SRR8170122,SRR6703151,SRR9722648,ERR1672765,SRR1685379,SRR9738661,SRR7106727,ERR3341336,ERR2194096,SRR5024470,SRR1536828,ERR460861,SRR892190,ERR459793,SRR10727914,SRR6424920,SRR7501259,SRR6821787,ERR2298571,SRR1491140,ERR1570493,ERR120459,SRR7162336,ERR1214670,SRR5220283,SRR6312399,SRR6898924,SRR8498095,SRR5850007,SRR2231834,SRR7962210,SRR532537,SRR7125667,SRR5650173,SRR6172926,SRR2189012,ERR185187,SRR7468304,SRR8353866,SRR3931387,ERR1286163,ERR2138192,ERR1280833,ERR3411118,SRR8506021,ERR1281919,ERR1565256,ERR017100,ERR2890705,ERR2890774,SRR1916086,ERR330914,ERR1322275,ERR1325798,SRR7756478,ERR3961305,ERR1510939,ERR737431,SRR2075176,ERR2603141,SRR445766,ERR479248,SRR1815790,ERR1482321,SRR10129351,ERR2987873,SRR10009910,ERR1565719,ERR1214696,SRR3641766,SRR7157813,ERR481076,SRR6726322,SRR7165584,ERR040136,ERR294266,ERR2623094,SRR5805594,SRR2724174,DRR021832,ERR175613,SRR2015356,ERR461549,ERR1672545,ERR1283079,ERR716115,ERR1480679,ERR1481681,ERR137000,SRR2247121,ERR2391701,SRR3954018,ERR178646,ERR319217,SRR7077790,ERR3341360,SRR7958534,ERR1272107,ERR2891890,ERR980349,ERR479378,ERR1732806,SRR950961,ERR209901,SRR10694266,ERR419738,ERR1658905,SRR5937920,SRR7522848,ERR2602190,ERR1317190,SRR6926999,ERR1241081,SRR7643199,SRR539594,SRR6170279,SRR5927203,SRR7800542,SRR10593314,ERR161189,ERR1498200,ERR2090498,SRR2228213,SRR1561297,ERR1282632,ERR1494124,SRR1967362,SRR5023893,ERR657425,SRR6185885,DRR127692,SRR7547553,SRR528447,SRR10403813,ERR425117,SRR7529097,SRR10360299,ERR2435426,SRR8034101,SRR547771,ERR843993,SRR7457147,SRR1822305,ERR1317247,ERR1571793,ERR2719330,SRR533894,ERR3524578,ERR135799,ERR755367,ERR2603093,ERR477017,ERR1625272,ERR572840,ERR1564722,SRR7165018,SRR7828466,SRR7180033,SRR3531863,ERR1025563,ERR1570911,SRR071500,ERR2391719,ERR1289852,ERR3372762,ERR158688,SRR1999800,SRR7413980,ERR2000597,ERR414405,ERR1271704,ERR587215,ERR1509934,SRR6907969,ERR633045,ERR1323861,SRR1220781,SRR8498797,SRR7966030,ERR833348,ERR1564674,ERR1578347,SRR5405805,ERR1570586,ERR1292761,SRR6881315,ERR1728911,SRR3133106,SRR6921942,ERR1326511,ERR3053479,ERR1564663,SRR2231324,SRR6333822,ERR1270697,SRR1564207,SRR7346142,ERR638353,SRR7187777,SRR2962668,ERR360842,ERR3321994,SRR314692,ERR298673,SRR8809453,SRR1461874,SRR1596930,DRR041784,ERR1818160,ERR338293,SRR7050103,SRR1266708,ERR1239442,ERR1236219,ERR569260,SRR1612319,SRR5057280,ERR1565957,SRR5632224,SRR7408397,ERR1514983,ERR525598,ERR925346,ERR900353,SRR4240685,SRR5216397,ERR1273169,ERR1959206,ERR1239343,ERR517439,SRR1655366,ERR208439,SRR6219789,SRR5024184,SRR6220299,SRR2072302,SRR5601732,ERR1280110,ERR2212884,SRR1034066,SRR6114063,SRR6386666,ERR1271582,ERR2227525,SRR7284474,ERR246755,ERR263680,ERR1279579,SRR5193071,SRR3948590,ERR1284159,SRR7879590,SRR4063721,ERR3683858,SRR8804892,SRR545638,ERR1317027,ERR1510608,SRR4280399,SRR10271459,ERR085379,SRR6237773,ERR712488,ERR1236151,SRR5626981,SRR7089236,ERR1494165,SRR8090523,ERR833355,ERR1510011,ERR1024721,ERR049164,SRR4294997,ERR054542,SRR2081986,ERR375501,ERR551827,ERR1270312,SRR1264965,SRR2823714,ERR134865,SRR2228778,SRR9332799,ERR109225,SRR1481671,ERR1723816,SRR1961655,SRR6046078,SRR7821015,SRR6728403,SRR1606359,SRR496620,SRR3223094,ERR418326,ERR1564699,SRR063789,ERR2890804,ERR3218230,SRR6323572,ERR171337,ERR246600,ERR1430835,SRR445082,SRR2188061,SRR8803750,SRR063915,ERR1279518,ERR1480827,SRR7993210,ERR1507485,SRR6818519,SRR6955765,ERR539666,ERR278418,ERR1563129,SRR8086056,ERR2594871,ERR2691139,SRR332530,SRR7284322,ERR085233,SRR2195846,SRR1481930,ERR3859275,SRR8090923,ERR656305,SRR2191434,SRR6049571,SRR533864,SRR1735314,SRR8803591,SRR7368929,ERR2204456,ERR1497206,SRR3731495,ERR525654,SRR532668,ERR1570505,SRR10698111,ERR1318219,SRR8498572,ERR1562625,ERR405202,ERR360598,SRR6287073,SRR2088774,ERR2728919,ERR2203372,ERR1321959,SRR7276698,SRR3715459,ERR1506464,SRR2194020,SRR6399797,SRR7122578,SRR3540697,ERR2612090,ERR984914,SRR10693916,ERR2748985,SRR532955,ERR418439,ERR3357535,SRR8079380,ERR956680,SRR3048553,ERR1723897,ERR737371,ERR3479325,ERR925368,ERR3079301,ERR3963529,ERR1271799,ERR418462,ERR1241850,ERR338959,ERR1489242,SRR10980072,ERR2433941,ERR3240253,ERR2264939,SRR8636221,ERR044756,SRR10382868,SRR003783,SRR1973729,SRR7251120,SRR1573244,SRR532541,SRR212423,ERR3901773,ERR1952414,SRR7310670,SRR7108621,SRR6847327,SRR8291161,SRR7403907,SRR1598358,SRR539754,SRR2243989,SRR061597,SRR7166893,ERR1217124,ERR373921,ERR340793,SRR8866400,ERR029035,ERR357457,ERR1570035,SRR1968371,ERR1510296,ERR1239937,SRR7059379,SRR7523056,ERR480909,SRR1438016,SRR10176911,SRR2194992,ERR2891651,SRR7223170,ERR1326450,SRR8809035,SRR7232609,SRR10512779,ERR2298589,SRR3170244,ERR2363892,ERR018195,ERR2351954,SRR061589,SRR3322375,ERR1727929,SRR5588082,SRR1952278,SRR1033550,SRR4897429,ERR906904,SRR7798096,SRR7163863,SRR1139510,ERR2737574,SRR8216424,ERR1563859,SRR7179863,SRR7458015,SRR9911273,SRR7077492,SRR7189510,ERR3670979,SRR9212221,SRR527876,ERR2623457,SRR6879261,ERR350258,ERR1512557,SRR1612278,ERR414313,SRR6940328,ERR2138090,ERR2623129,ERR2663588,SRR1598419,ERR3902668,SRR9283105,SRR3391878,ERR3901383,ERR2668549,ERR2739000,SRR6312030,SRR6111229,ERR1422545,ERR137063,ERR1495318,SRR2029240,ERR1491728,ERR2533561,SRR6768248,SRR1038270,SRR2243653,ERR502308,ERR024418,ERR047138,ERR1327149,SRR6476815,ERR2090825,SRR3944201,ERR2815577,SRR1779116,ERR1234071,ERR1541449,ERR434445,ERR326730,ERR1477632,SRR10253239,SRR6680676,SRR1794081,ERR1236232,ERR1734872,SRR7822079,ERR1317591,SRR1655887,ERR2729329,ERR1192137,SRR6468506,ERR1490745,SRR6190995,ERR192162,ERR1279345,ERR1764365,ERR485503,SRR3730786,ERR064058,SRR7304450,SRR4325463,ERR1734136,ERR2749833,ERR3394827,ERR263993,ERR1270152,SRR015794,SRR1840577,SRR6367764,ERR1321892,SRR532262,ERR1280884,SRR5237776,ERR1492219,ERR2435974,ERR1067825,ERR589736,ERR1512561,ERR1658894,SRR2243532,SRR7992336,ERR425304,ERR3409380,ERR2299570,ERR572637,ERR1565251,ERR387707,ERR3321624,ERR587406,SRR7533439,SRR539477,SRR2728260,SRR10326212,ERR570226,ERR1106658,ERR1574112,ERR594389,ERR1510603,SRR5041679,ERR854746,SRR8758426,ERR176606,ERR600776,ERR573313,ERR572545,ERR227016,ERR1480737,SRR1779124,ERR3901080,ERR2691237,ERR1787792,SRR8100799,ERR1322300,ERR600383,SRR1034129,ERR1325315,SRR7187252,SRR8497995,ERR2853815,SRR1765310,ERR2737503,SRR5958642,SRR9695711,ERR271450,ERR1563466,ERR1480701,ERR117520,ERR473031,SRR7806337,ERR1495317,ERR708257,SRR7975563,ERR1235299,SRR7216074,ERR2738561,SRR7962292,ERR1952503,SRR1491088,ERR011813,ERR2818821,ERR1572982,SRR2534120,SRR7140726,SRR10727913,SRR10533285,ERR1280996,SRR402057,ERR1505899,ERR634938,SRR7721058,ERR298804,SRR2222376,SRR5650045,SRR1159699,ERR1325386,ERR161414,ERR1499179,SRR5495017,SRR8808003,SRR8803507,SRR7638854,ERR1280184,ERR352103,ERR349492,SRR8136751,SRR2248266,ERR1343408,SRR1974490,ERR1241181,ERR599114,ERR1234049,ERR1321749,ERR842654,SRR1965052,ERR1316906,SRR10513665,SRR7221242,SRR9307302,SRR8131574,ERR775360,ERR1236665,ERR1488749,ERR2364763,SRR6323263,SRR8440735,ERR2668457,ERR1515067,ERR2352197,SRR1034641,SRR10694253,ERR237486,ERR1320822,ERR425628,ERR435277,SRR3530460,SRR6116029,SRR8530233,ERR1952497,ERR350309,SRR7414787,SRR10197458,SRR10872197,ERR2016556,ERR2020799,SRR1215945,SRR8303301,SRR2199528,ERR449128,ERR375527,SRR6409474,ERR230474,ERR587316,ERR2719736,ERR2732439,SRR7162365,ERR586919,SRR2104593,ERR1672920,ERR485710,SRR7885248,SRR7358035,ERR045764,SRR6074713,ERR311642,ERR045315,ERR737382,ERR360337,ERR970461,SRR8903260,SRR494171,ERR1570466,SRR3040212,ERR435146,ERR1497099,SRR8084330,ERR980319,ERR1285505,ERR1575114,SRR960580,ERR1504411,SRR6514673,ERR540034,ERR375832,SRR7223412,ERR550688,SRR10271549,ERR3395705,ERR2119546,SRR8111071,ERR316164,SRR11215223,ERR2749381,SRR9985667,ERR3726364,ERR2750718,ERR319394,SRR1272474,ERR353272,ERR1271361,ERR092301,SRR1815841,ERR346584,SRR5034590,ERR1280224,SRR7741644,ERR351583,ERR2434283,SRR1967579,SRR066420,SRR11245245,SRR8289107,ERR1326050,ERR1453655,SRR8803990,ERR221400,SRR5194344,ERR1280848,ERR418332,SRR6901059,ERR2649653,SRR650270,ERR2889686,ERR1374973,ERR2363228,ERR900177,ERR1498010,ERR343055,ERR2168995,ERR1270163,SRR541153,SRR6468555,SRR1963371,SRR8288596,SRR1564203,ERR2799546,ERR3402847,ERR1288968,ERR1282756,SRR1462719,SRR1566293,ERR461874,SRR7427020,ERR3062140,ERR1735861,SRR1965361,ERR2397492,ERR2663630,SRR10484370,ERR1735192,SRR218110,ERR1453701,ERR1563414,ERR206204,SRR3730903,ERR425143,ERR3060950,ERR272112,ERR2402807,ERR135770,SRR3394829,ERR1251463,ERR1989102,SRR1038284,ERR434532,SRR8199539,SRR1966831,ERR2749872,SRR6170517,ERR1241614,SRR7014225,ERR302722,ERR028660,SRR1632389,SRR8353742,ERR2764894,SRR7407966,SRR7439439,ERR419012,SRR4243143,ERR435213,SRR2081260,ERR480464,ERR3860082,SRR6919842,ERR1728904,SRR6014500,SRR2250473,ERR1564141,ERR064554,ERR1008647,SRR2982149,ERR1325081,SRR2227329,ERR1498749,SRR7800712,ERR1462597,SRR7544665,SRR10696537,ERR326326,ERR1495316,SRR452444,SRR1999749,SRR5220096,ERR1728045,SRR3729350,ERR1482775,SRR6690683,SRR8093155,ERR490873,SRR7638841,ERR1818210,SRR7208626,SRR125312,SRR6486357,ERR2738923,ERR976578,SRR1107428,ERR2138160,SRR7184364,ERR715285,ERR3698997,ERR3209762,ERR670762,SRR017492,ERR862325,ERR1795882,DRR089944,ERR636473,SRR8289124,SRR7191177,SRR1031643,SRR7822191,ERR1235930,ERR1478696,SRR1292260,ERR3062033,ERR2890635,SRR6293256,ERR1569997,SRR7527755,ERR1272999,SRR8949845,SRR7868494,SRR7800470,SRR7984989,SRR8291347,SRR7588674,ERR1247635,ERR1473772,SRR646435,SRR7057733,ERR987444,SRR6128631,SRR4240659,ERR352995,ERR2892345,SRR6951316,SRR1038232,SRR7841394,ERR3964562,ERR353182,ERR3321824,SRR5018310,ERR1595418,SRR3658684,ERR587440,SRR5998370,SRR5508348,SRR8199021,SRR7167003,SRR1490895,SRR7151558,ERR553926,ERR718469,SRR1206477,SRR5909157,SRR6170526,ERR3209423,ERR1952472,SRR4070138,SRR10272392,SRR7688398,SRR3728438,ERR2608356,SRR8903161,SRR6728078,SRR1491501,ERR3218153,ERR2000789,SRR2081918,ERR1320786,ERR1498980,SRR5264111,SRR7590074,ERR1018259,ERR029025,ERR2197891,ERR1489194,ERR485359,SRR8090736,SRR1996067,ERR866382,ERR3210046,SRR1491649,SRR6045338,SRR514204,ERR1483726,ERR2090108,SRR918598,SRR5337551,SRR4415942,ERR2560661,ERR3403269,SRR950443,SRR5772176,ERR562883,ERR1241117,ERR1600641,ERR225616,SRR396608,ERR2676423,ERR2868429,ERR1510469,ERR1571831,ERR553965,SRR7280993,ERR2138501,ERR1490618,ERR2663632,ERR870391,SRR8144445,ERR377025,ERR909191,ERR2090721,SRR8808067,ERR257654,ERR2785429,ERR969493,ERR1317245,SRR3728803,ERR2602220,ERR2363666,SRR3146301,SRR1804109,ERR2750161,ERR2366769,ERR1106670,ERR1283344,ERR1564075,SRR7217706,ERR1480730,ERR1231008,ERR1283488,SRR5216374,SRR2194941,ERR3900014,SRR10985343,ERR1563563,SRR1505388,ERR2853491,ERR1504444,ERR2729085,ERR1235310,ERR107520,SRR9090900,ERR2212867,ERR192037,ERR3902410,ERR1273512,SRR900926,ERR027906,SRR1796733,ERR712772,ERR2092776,SRR2228520,ERR363361,SRR8498581,ERR1285420,ERR1658872,ERR1713395,SRR10309558,SRR6902733,ERR3576608,SRR6158305,SRR5898916,ERR1327259,ERR714844,SRR6128502,SRR6172985,ERR930266,SRR1041494,ERR1497977,SRR5583173,SRR10108432,ERR3901231,ERR1325333,ERR769125,SRR5497727,SRR1031060,ERR2434796,SRR3827030,SRR1694059,SRR7304310,ERR3901835,ERR271453,SRR5031896,ERR1509956,SRR1555351,SRR1490912,ERR1009151,SRR5534528,ERR3902227,ERR1477999,ERR209819,SRR7471120,ERR2138616,ERR1510141,ERR1564802,ERR1102310,ERR2434725,ERR1570613,SRR7251474,ERR636022,SRR7439409,SRR8456256,ERR1015317,ERR3901779,ERR2863467,ERR3680169,SRR7176517,ERR3210094,SRR7892426,ERR2090732,ERR1429180,SRR1449781,SRR1051818,ERR1106636,ERR1573463,ERR1305143,ERR3409317,ERR2041281,SRR10694021,ERR1240226,SRR7310324,SRR7275090,ERR069752,ERR1877820,ERR134226,ERR1493300,ERR1482308,ERR181928,ERR2729574,SRR2191449,SRR10036387,ERR386344,SRR6236440,SRR1586612,SRR5909604,ERR552504,ERR2363416,ERR3902038,SRR10162646,ERR908615,ERR755309,ERR1727672,SRR8189025,SRR031304,SRR950662,ERR1273383,SRR2039256,SRR10593670,SRR5943182,ERR2709737,ERR1563646,SRR7189986,SRR5995973,ERR1316920,ERR1566575,SRR7873867,SRR015239,SRR8367000,ERR688418,ERR2816274,ERR1569975,ERR2987907,ERR2693277,ERR3141856,ERR1236606,SRR5500472,SRR3536648,SRR3728440,DRR017711,ERR845820,SRR5193425,ERR1734659,ERR599036,SRR341716,SRR8353734,ERR3229893,ERR351687,SRR6872958,ERR1102379,SRR8145245,SRR6062413,ERR2738892,ERR2760094,SRR7514487,ERR2041256,ERR1505920,ERR314102,SRR1055972,SRR8991667,SRR6668137,SRR7176620,SRR7879347,SRR7882489,ERR029024,SRR7291582,ERR2729068,ERR2799515,SRR1177366,SRR036624,ERR2710887,SRR7878680,ERR2799488,SRR7866928,SRR5018281,ERR3669105,ERR375194,ERR1320826,ERR1500652,ERR1079231,SRR5070827,SRR6485784,ERR474009,ERR1321326,SRR2081730,SRR1814940,ERR277059,ERR1563724,SRR6172744,ERR775036,ERR1566441,SRR10850525,SRR3113850,SRR9260574,SRR5436254,SRR1437764,SRR6344671,ERR1506387,ERR064441,SRR5023815,SRR8809703,SRR537671,ERR1569720,SRR6880171,ERR1241378,SRR7469904,ERR377267,SRR6188903,ERR1230908,SRR7058460,ERR460952,SRR394644,SRR539453,SRR4787063,ERR2603281,DRR148217,ERR156382,ERR382074,ERR2225284,SRR6671730,ERR228626,SRR6844985,SRR8198851,ERR1349084,SRR6938528,SRR1038070,SRR5124219,ERR1478296,ERR066204,SRR7184258,ERR638348,ERR2738905,ERR2892045,SRR359002,ERR956919,ERR1013976,SRR7402370,ERR1672592,ERR1555371,SRR6442889,ERR1283096,ERR1283785,SRR7544357,SRR4244399,SRR1160993,SRR8806568,ERR1575403,SRR8494898,SRR7589407,SRR6079386,ERR1239211,ERR024061,ERR3284344,SRR5944917,SRR6291252,SRR2227726,SRR5500508,ERR3191319,SRR9878299,ERR1510441,SRR10271874,ERR1247515,ERR1483283,ERR123879,ERR1320931,SRR7691169,ERR594330,ERR600889,ERR2891370,ERR1733858,SRR5281850,ERR279640,SRR6945201,ERR3239785,ERR1658821,SRR10348766,SRR7521245,ERR476955,SRR7511775,SRR1573576,SRR6786531,ERR263949,SRR1804379,SRR1437769,SRR7841499,ERR2602001,ERR743030,SRR7773506,DRR017695,ERR751039,ERR326733,SRR6238350,ERR1326440,ERR2089465,ERR1564421,SRR1614641,SRR1664262,ERR2890614,ERR1241347,ERR433412,SRR538148,SRR1596676,SRR7284328,ERR714744,ERR1236131,SRR8498578,SRR7803489,SRR7413809,SRR785812,SRR10542491,ERR364160,SRR1571635,SRR2990062,SRR7217869,SRR7282653,SRR8510162,ERR2868485,SRR1586281,SRR9878351,SRR647337,ERR1273104,ERR119676,SRR6045341,ERR758713,ERR3860332,ERR1489207,SRR7474903,ERR2710900,ERR1504685,SRR7429436,ERR1234802,ERR026283,ERR1415546,ERR1067729,ERR1242983,ERR3210016,ERR1240701,SRR3730752,SRR10693834,SRR4089364,SRR5583195,SRR8171135,SRR3926601,ERR060232,SRR1957902,SRR7850041,ERR1374910,ERR1270362,ERR3610162,ERR997503,ERR1515233,SRR7457939,ERR3357577,DRR067204,SRR7190470,ERR714279,ERR2739217,ERR844255,ERR461102,ERR2089296,ERR228660,SRR353377,ERR1321112,SRR7028013,SRR1118504,SRR965164,ERR1477721,ERR115086,SRR10415384,SRR9031873,ERR257221,SRR7013906,ERR092326,ERR3598010,SRR447222,ERR751167,ERR3062097,ERR979924,ERR1202084,ERR2321481,ERR572517,ERR343722,SRR5219506,ERR1415582,ERR790175,ERR474064,SRR2222384,SRR3731663,SRR7659293,SRR7252345,ERR1555467,SRR2724088,SRR8634386,SRR6254941,SRR4787163,SRR7506442,ERR2089854,SRR3943731,ERR272178,ERR1015341,SRR1631079,ERR418499,SRR7233637,SRR3170253,ERR1791679,SRR6045726,SRR9722615,SRR2565963,SRR537853,ERR326715,ERR2694326,SRR7479597,ERR1578380,ERR2016321,SRR539569,ERR2738603,SRR7176553,ERR1155916,SRR6045991,ERR3963677,ERR552927,ERR702933,SRR2192724,SRR6014785,ERR011183,ERR315196,ERR466801,SRR2193955,ERR2435823,ERR1014196,ERR985188,ERR1192034,ERR3337564,ERR461752,SRR8102326,ERR1279540,SRR1122525,ERR360806,ERR473229,SRR8090666,ERR1320939,DRR061406,ERR2136509,ERR2988543,SRR3531892,SRR6219280,ERR1566120,SRR9674091,ERR1316463,SRR1958413,SRR545526,ERR1483135,SRR2082154,ERR066345,ERR1325931,ERR2197831,SRR4787806,SRR6938439,ERR1322179,SRR6870607,SRR7889354,SRR6809019,ERR349117,ERR1235909,DRR021775,ERR1563249,ERR159034,ERR1272830,ERR490505,SRR5063407,ERR830481,ERR1285743,ERR495041,SRR1567215,ERR495185,SRR7176562,ERR1204962,SRR1918966,ERR1492211,ERR732870,ERR3901729,ERR1155938,SRR3223090,SRR539505,SRR8176582,ERR1453617,SRR7179456,ERR1515348,SRR7522888,SRR7081609,SRR1562603,ERR126802,ERR1241637,ERR1729277,ERR045045,ERR363458,SRR7284457,SRR7761276,ERR448875,SRR5666010,SRR6039537,ERR870470,ERR751304,ERR278630,SRR7266772,ERR163300,SRR2975881,ERR2090878,SRR4897222,ERR246629,SRR10224853,ERR481020,ERR022188,ERR1541273,ERR370145,SRR6919381,SRR1215894,ERR744073,SRR7648058,ERR1495418,ERR2089392,ERR731403,SRR6474284,ERR490802,ERR1272033,SRR1963385,ERR2851113,SRR1118649,ERR1443294,ERR2525030,SRR3049340,ERR1734971,SRR7183593,ERR374597,ERR657195,ERR1282854,SRR785411,SRR8457090,SRR3730894,ERR3330672,SRR3730437,ERR2591905,SRR2075988,ERR1430441,ERR657089,SRR6899402,SRR9067702,ERR2853409,ERR2612124,ERR1564893,SRR2244854,SRR4063705,ERR1507693,SRR5289204,ERR2743752,ERR580391,ERR3061534,ERR1563037,SRR7298361,SRR7249473,SRR7892333,ERR1569728,ERR2750647,ERR1565731,ERR1507704,SRR10173712,SRR1822543,SRR7454759,SRR7417190,ERR245764,ERR162421,SRR8437935,ERR2245481,ERR352810,ERR743074,ERR1279553,ERR1493358,ERR350269,ERR298263,SRR6015044,SRR7106689,ERR1565751,ERR257005,SRR7367236,SRR5649989,ERR439086,SRR5904105,SRR6747781,SRR650290,SRR1570804,SRR9878220,SRR7051208,SRR6111218,ERR1795594,SRR6116894,ERR1482962,ERR2608986,ERR338036,SRR640419,SRR7800447,ERR905472,SRR1980724,SRR6287076,ERR347626,ERR1242843,ERR2436038,SRR1437738,SRR2542466,ERR1488343,SRR8267645,ERR363902,ERR2738566,SRR7867160,ERR434417,SRR8803375,ERR040038,ERR356068,SRR539614,ERR011508,ERR1023425,ERR1728743,SRR039556,ERR3726334,SRR6439866,ERR2737859,SRR7077584,SRR6257409,ERR1811602,SRR2033906,ERR867522,SRR6128047,SRR6938483,SRR2082132,ERR279101,SRR2192756,SRR5166983,ERR969500,ERR414698,SRR7506932,ERR467030,ERR2363100,ERR2113065,SRR6784543,ERR2506093,SRR1554516,ERR2710935,SRR5583895,ERR2089151,SRR10490442,ERR481060,SRR445241,SRR1968838,SRR8100765,ERR435022,SRR8353944,ERR271494,SRR1814246,SRR445066,SRR033887,SRR7825938,ERR1453720,ERR1995496,ERR714987,ERR2747593,SRR7221419,SRR1793288,ERR190991,ERR1573548,SRR307264,SRR064416,ERR1270608,ERR2893063,ERR925466,ERR490694,ERR2116951,SRR1752885,SRR2246388,ERR032153,SRR1969131,ERR460536,SRR953899,SRR2481221,SRR6172786,ERR1415589,SRR5434520,ERR1824107,ERR360661,ERR551105,SRR6986233,ERR3410290,SRR1586274,ERR1429182,SRR1606518,SRR7252368,ERR3411289,ERR1483082,ERR1563656,ERR2853698,SRR538142,ERR1234374,SRR8086018,ERR042770,SRR533782,ERR1566090,SRR1371377,ERR054400,ERR473327,SRR4063743,ERR3209896,SRR8071009,ERR1247653,ERR361839,SRR3728658,SRR8809394,ERR980046,ERR3860248,ERR3229894,SRR5893175,ERR1494848,ERR600161,ERR3321632,ERR197243,SRR2961128,ERR1286114,SRR10693754,ERR3901040,SRR001633,SRR2058947,SRR6950995,SRR10593613,ERR1728180,SRR7905742,ERR2760122,ERR1507139,SRR1491772,SRR6919300,SRR8145528,SRR7178103,ERR2719050,ERR1555350,SRR7885219,SRR950931,ERR1735465,DRR014194,ERR1324381,SRR8129586,SRR7274845,ERR1035675,ERR976640,SRR1965566,ERR018020,SRR6856503,ERR414653,ERR054353,SRR8071127,SRR10512683,ERR736716,SRR7480611,ERR2709816,SRR2566853,ERR1281079,SRR1571292,ERR418330,ERR572581,SRR1981237,ERR2750349,SRR896577,SRR1272498,SRR413725,SRR7707843,ERR1791556,ERR160937,ERR928253,ERR1566060,ERR204049,SRR1815824,SRR6173121,ERR1281388,ERR737341,SRR1731976,ERR3402664,SRR7348917,SRR7244082,SRR7512953,ERR1565585,ERR1713407,ERR502201,ERR2363987,ERR2694128,ERR1573494,ERR775991,ERR266579,ERR833391,ERR1729440,SRR6323455,SRR10093383,ERR2532946,ERR257053,SRR2236794,ERR1284077,SRR2081251,SRR7523651,SRR7688017,SRR2565958,ERR694147,ERR1564374,ERR1743667,SRR2171874,ERR158642,ERR636192,SRR7215903,ERR1511310,SRR7402016,ERR2759633,ERR2138284,SRR6921335,ERR382064,SRR3049538,SRR5788051,SRR043581,ERR2631881,ERR414651,ERR1273435,SRR7471412,SRR2188749,ERR2181704,ERR2433629,ERR1324315,ERR1482077,ERR636548,SRR1514762,ERR213116,ERR3684104,ERR222588,ERR1795648,ERR028947,ERR1570187,ERR540668,ERR2690859,ERR1317479,ERR3698994,ERR2815003,SRR5017316,ERR1065213,SRR2249435,ERR1240907,ERR737618,SRR7183492,ERR1570610,SRR10872306,ERR2759887,ERR209598,ERR1569761,SRR1569326,ERR479541,ERR434961,ERR474479,ERR715881,ERR675523,SRR549475,SRR7783841,ERR553109,ERR3372622,SRR7469745,ERR540457,SRR7501307,ERR833599,ERR2090424,ERR2744681,SRR6046007,ERR1498519,ERR855029,SRR6877388,ERR027211,SRR1003242,ERR263956,ERR1727913,SRR6045572,ERR018109,ERR352270,ERR1259830,ERR474466,ERR419971,SRR6185099,SRR10271573,SRR5184620,SRR3729252,SRR1106309,SRR10991888,SRR7731430,SRR7007280,SRR7787635,SRR7947998,ERR349759,ERR049135,SRR1632999,SRR1960142,ERR969419,SRR10872338,SRR1816541,SRR6900452,ERR314125,SRR7190486,ERR033187,SRR10448867,SRR6241987,SRR10018573,ERR1305047,ERR1578477,ERR600607,ERR702970,SRR7167586,ERR540442,ERR460883,SRR2249430,ERR1326088,ERR1499005,SRR5035021,ERR381993,ERR045433,SRR7291931,ERR2747527,ERR018134,ERR1729133,SRR538168,ERR1504518,ERR1571712,ERR552898,SRR7646059,SRR1118549,ERR1729427,SRR6181340,SRR5633212,ERR1326209,SRR10559593,ERR2364056,ERR1570583,SRR1967712,SRR10272114,SRR3943484,SRR7183563,ERR331407,ERR1728662,SRR10384338,SRR3215181,ERR1733880,SRR7787371,ERR1271040,SRR1820708,SRR7189879,ERR1234959,SRR8078886,ERR1272679,ERR480763,ERR2364531,SRR7841602,SRR7280242,ERR467115,ERR517319,ERR924919,SRR5742369,ERR748189,SRR7648094,SRR7419756,SRR8199008,ERR1488813,SRR2094814,ERR2663575,ERR1570485,SRR2245567,SRR1645822,SRR5676431,SRR1804887,ERR256925,SRR540929,SRR7209036,ERR1506959,ERR1282163,SRR7786786,SRR6442895,SRR7010529,SRR1303802,ERR1273501,SRR1598463,ERR1045562,DRR017753,SRR1597189,ERR2747536,ERR1272175,SRR2250453,SRR5385219,ERR2744600,ERR065347,ERR769124,ERR539618,SRR2812539,SRR7056098,ERR2221307,SRR7350803,SRR7825635,ERR1787721,ERR1235471,ERR060045,ERR2241969,SRR6046110,SRR1593394,ERR1725856,SRR7439167,SRR7656205,SRR7501227,SRR4090628,SRR1118685,SRR7183774,ERR356073,SRR7188018,ERR3902607,SRR8498143,ERR790250,SRR3224203,SRR5919600,SRR2191928,SRR7787056,ERR654264,ERR211610,SRR6256422,SRR10616882,SRR1970201,ERR435379,ERR1279734,ERR2016249,ERR209373,ERR066438,SRR6052001,SRR5868289,DRR017865,ERR2622871,SRR1034181,ERR1495294,SRR2228258,SRR3729208,ERR751420,ERR352646,SRR1564312,ERR1327122,SRR1778064,SRR6184779,SRR1655825,ERR3201398,ERR670815,SRR7687747,SRR359266,ERR343021,ERR2000817,ERR425981,ERR011757,SRR1631451,SRR11048376,SRR6426152,ERR045584,ERR1494674,SRR10527353,ERR1506142,SRR069932,SRR10593364,ERR1562856,ERR1284951,ERR3901807,ERR178601,SRR2559303,SRR7474362,ERR2932933,ERR478982,ERR2738402,SRR7755702,ERR1478465,ERR152452,ERR1271977,ERR1500620,ERR1487589,ERR375366,ERR448896,SRR6412588,SRR9722638,SRR918028,SRR7162370,SRR6014163,SRR8903292,ERR434770,SRR275619,SRR2913557,ERR2992477,SRR7458787,SRR7948031,ERR1316789,SRR8189420,SRR1958580,SRR6865464,ERR2719579,SRR7504634,ERR260230,SRR6051878,SRR7054078,SRR8189615,SRR5581867,ERR433472,ERR298795,SRR5875990,SRR6958879,ERR1422499,SRR8732076,ERR2690426,SRR5405765,ERR036142,ERR775045,SRR1566598,SRR4195
```
