## Supplementary material for "Discovery of *Theta* Ribozymes in Gut Phages–Implications for tRNA and Alternative Genetic Coding": data S3 (part 3 of 6)

```
730,SRR1797175,ERR2710431,SRR9057491,ERR375038,ERR017119,ERR2759926,SRR3948485,ERR1565265,SRR1982164,SRR7164103,ERR352432,ERR1483144,ERR580533,SRR8199156,SRR8199593,SRR1426548,SRR10396487,ERR1570564,ERR1279751,SRR8289131,SRR10326042,ERR388532,SRR3948284,ERR3029153,ERR033082,SRR9335414,ERR461215,ERR1477624,ERR2818888,SRR1963379,ERR3402854,ERR387123,SRR5296210,SRR7304279,SRR7346490,ERR689489,ERR1481608,ERR2747986,SRR9847659,ERR360562,SRR8807341,SRR1492959,SRR9985648,SRR5193125,SRR10728040,ERR1563338,SRR7958663,ERR2738554,SRR6249355,ERR501423,ERR1566150,SRR6074563,ERR319262,ERR163242,ERR1484007,SRR5574013,SRR1761736,ERR388418,SRR7151740,SRR9335140,SRR6366152,SRR1482556,ERR1585788,ERR228564,ERR027928,SRR8902360,ERR052305,SRR540773,ERR296679,SRR8199451,SRR2241023,ERR063907,ERR1325092,SRR1996199,SRR10609030,SRR1814914,ERR2221257,SRR638776,SRR5909155,ERR1035990,SRR015624,SRR6902798,ERR1573577,ERR2203417,ERR586809,ERR1574370,ERR2597420,ERR321473,ERR855013,ERR1495255,ERR257602,SRR7688200,ERR2992458,SRR7417723,ERR1569976,SRR1490971,SRR7696893,ERR3901843,ERR1510882,SRR1106458,SRR6687052,SRR5788111,SRR7233662,SRR7151698,ERR2695867,ERR191790,SRR2075077,ERR029134,ERR984453,SRR8040862,SRR7077547,SRR6442999,ERR1100442,ERR983268,ERR769276,ERR1081525,ERR1273407,SRR2222081,ERR117464,ERR564166,SRR7750059,SRR3944217,ERR190778,SRR1576219,ERR137816,ERR028537,SRR7408393,ERR2719235,SRR8100699,SRR1967056,ERR1481213,ERR352171,ERR117650,SRR6983428,ERR2854275,SRR7588715,SRR8423766,SRR1449682,SRR3285055,SRR6820838,ERR019531,SRR1975121,SRR7221663,SRR513452,ERR1272027,SRR2187643,ERR551911,SRR1534848,ERR3961508,SRR7451207,ERR052626,SRR7662585,ERR2538514,SRR6399846,ERR586943,SRR345279,ERR1506228,ERR2868515,SRR610348,ERR1565353,ERR311586,SRR7992426,SRR8804115,ERR160975,SRR7662724,ERR1192779,ERR737457,SRR5215733,ERR2747714,SRR10951288,SRR6045111,SRR4240648,SRR2817464,ERR2601812,SRR9860725,SRR4069848,ERR1025560,SRR5650059,SRR7532462,ERR3402933,ERR2434737,SRR7444217,ERR3683948,ERR1578602,SRR6202019,SRR5195794,SRR3578956,ERR197444,SRR6959202,ERR1504747,ERR1728753,ERR1324328,SRR6486338,ERR900398,SRR9847857,SRR1599564,SRR7285753,ERR1563417,SRR1655668,ERR1952509,SRR2250286,ERR2892094,ERR387120,SRR6128081,ERR1498930,SRR8353844,SRR545366,SRR1449859,ERR2525016,ERR449790,SRR649959,ERR1234608,SRR6412561,ERR2737919,SRR1631664,ERR054555,ERR364087,SRR5720295,SRR1761739,ERR364124,ERR2988587,SRR533181,SRR7188636,SRR1816693,ERR2889548,ERR525985,SRR1988151,ERR2435714,SRR8244985,ERR2434640,SRR3930065,SRR5436247,SRR9674939,SRR8205458,ERR1236264,ERR2016018,ERR1672461,SRR8808018,ERR085196,ERR2891352,ERR375417,SRR5864665,ERR418367,ERR1285192,SRR4454613,ERR1477980,SRR9596682,ERR461056,SRR10272227,SRR4113540,ERR376891,SRR6475553,ERR1564462,ERR1795732,ERR1504385,SRR7215277,ERR1491163,ERR1318091,ERR479583,ERR388396,ERR3864306,ERR1571721,SRR1816709,ERR1236508,ERR1541300,SRR7516247,ERR351561,SRR642351,ERR1067874,SRR7648335,SRR061336,ERR2868459,SRR1544236,ERR1569652,ERR2759491,SRR7497757,SRR8076145,SRR7800740,ERR2976794,SRR945117,SRR5024250,SRR10054220,SRR6681098,ERR1478009,ERR833402,ERR1322387,SRR7195120,ERR1282664,ERR473802,SRR7416067,SRR2174132,ERR2364032,ERR1562826,ERR3211721,ERR1570748,SRR5193955,SRR3953992,ERR460835,SRR7251477,ERR279276,SRR1761756,SRR3728602,SRR10693840,SRR2070768,SRR7984979,SRR6865497,SRR11140635,SRR3587101,ERR1496940,SRR10770668,ERR909075,ERR572560,SRR2241411,SRR5369623,ERR3217876,ERR1507614,SRR1816441,SRR6786998,SRR6922752,SRR8803853,ERR2892807,ERR2799733,ERR583676,ERR1565694,SRR7042337,SRR6950097,SRR3057222,ERR418414,ERR1504600,ERR1573389,DRR003258,SRR6107559,SRR1735589,SRR7351457,ERR2078504,ERR3217837,ERR123827,SRR7828263,ERR1604001,ERR1482260,SRR1263926,ERR1247529,SRR6323266,SRR1631400,ERR1504029,ERR1231215,SRR2192811,SRR5575601,ERR780238,ERR1481084,SRR1913769,SRR2480667,ERR1318250,SRR922579,SRR784077,SRR3731489,SRR1607070,ERR271507,SRR088817,ERR1506014,ERR715196,ERR2893033,SRR11173990,SRR7011027,SRR1300709,ERR3961193,ERR2738219,ERR1317868,ERR1242025,ERR2693288,SRR533182,SRR2193601,SRR2032005,SRR1752821,ERR1326907,ERR985533,SRR4191370,SRR1952254,ERR3597961,ERR2623722,SRR2191144,SRR5193064,SRR2193425,ERR1415758,ERR551752,SRR10222053,SRR6650760,SRR2005716,ERR319438,SRR10968270,ERR1767012,ERR551774,ERR1509548,ERR054585,ERR1497295,SRR8806376,SRR7414664,SRR7662583,SRR8086042,SRR1622863,SRR3946164,SRR6919124,ERR474122,ERR2739180,SRR7475310,ERR211397,ERR579889,SRR8932751,ERR473599,ERR2363729,SRR5192904,SRR5644418,SRR1698219,ERR550733,SRR9822760,ERR129198,ERR790282,ERR1498649,SRR8087186,SRR1047124,ERR1510754,SRR5584029,ERR502551,SRR7191875,SRR3578293,SRR6079231,SRR1491148,SRR8903247,ERR164434,ERR1231183,SRR7415001,ERR1081183,SRR1597669,SRR061552,ERR1066340,ERR731374,ERR1234389,SRR2247083,ERR1482720,SRR8090619,ERR479134,ERR1732827,ERR573095,ERR750976,ERR3140425,ERR2217860,ERR2116751,SRR036333,SRR7249517,ERR1289728,SRR10066051,SRR7280963,ERR1285251,SRR10523771,SRR7969878,ERR1284726,ERR361848,ERR2750135,SRR1046216,SRR2240255,ERR1281332,SRR7993547,ERR998593,SRR4345803,ERR1541079,SRR1564204,SRR1565740,SRR7401633,ERR323069,ERR424899,SRR1090978,ERR211651,ERR2909536,ERR743158,ERR1453794,SRR9990168,SRR6924092,ERR1491766,SRR6940190,ERR1270804,ERR3515868,ERR569195,SRR1565754,SRR6920734,SRR10236642,ERR833429,SRR533381,SRR5805543,SRR951900,SRR5024512,ERR2819143,SRR6900459,ERR228578,DRR075677,ERR1289757,SRR6184723,ERR1202289,SRR3394847,SRR1599662,ERR274520,SRR7267749,ERR1494035,ERR435312,ERR298814,ERR226287,SRR017470,SRR1959432,SRR10868957,SRR7235833,SRR2247767,SRR7213675,SRR7286618,ERR356109,SRR7458200,SRR8878446,ERR1595620,ERR1066253,SRR5344748,SRR5651469,ERR473254,SRR1988133,SRR5220664,SRR7588497,ERR314136,SRR3284760,SRR5070918,SRR8498147,SRR1034399,SRR059329,SRR8117047,SRR000002,ERR2738738,ERR1106681,ERR323080,ERR2632275,ERR026995,ERR1585750,SRR7468612,SRR5870965,SRR7495759,ERR298193,SRR3727864,ERR3860554,ERR599343,ERR1727774,ERR019526,SRR7054465,ERR439910,ERR1284693,ERR1504287,ERR570264,SRR7190186,ERR2690195,ERR2496621,SRR2245158,SRR533228,SRR1817398,SRR10254201,SRR8498141,ERR2737899,SRR8086437,SRR5413127,SRR8655351,SRR4787732,SRR2227796,ERR997479,SRR9877770,SRR6750639,SRR5153118,ERR1082487,SRR7539328,ERR119898,ERR340624,ERR129188,ERR2677781,ERR2203431,SRR2175394,ERR351582,ERR750974,SRR8199621,SRR1031474,SRR015588,SRR5942946,SRR4067869,SRR10997883,ERR1570116,SRR6899269,SRR6300153,ERR029960,ERR587183,SRR1653437,ERR192156,SRR7501335,SRR5790130,ERR564097,SRR3439195,ERR278660,ERR1506615,ERR120006,SRR5638270,SRR541365,ERR586893,ERR1672573,ERR051973,SRR6768199,ERR1497452,SRR5223135,ERR1317368,ERR326597,SRR10272267,ERR363509,SRR4181703,ERR900378,ERR997639,ERR2434338,SRR6474707,ERR222665,ERR1507655,SRR918344,SRR4454592,SRR6337143,SRR3111838,SRR6847307,ERR1082475,SRR3242362,ERR1430494,SRR3663466,ERR1239239,ERR775546,ERR1492141,ERR2833164,SRR549458,SRR8498915,SRR5808645,ERR2560630,SRR10259112,ERR318610,SRR5631689,ERR1494611,SRR5024517,ERR714230,SRR7828258,ERR420108,ERR771089,SRR1779111,ERR330591,SRR7540184,SRR3048789,ERR319221,ERR1500673,ERR2733210,SRR528288,SRR1614779,ERR2089105,SRR3286954,ERR1820607,ERR3685541,ERR1488739,ERR1239331,DRR021792,ERR2190216,SRR7174809,ERR485822,SRR7906477,ERR2201755,ERR3495008,SRR6046698,ERR1490765,ERR3901754,SRR10403304,ERR1495275,SRR3728495,ERR3610012,ERR1066192,SRR6787342,SRR1624811,ERR059757,ERR2892483,SRR9886715,ERR748063,ERR418776,SRR7277000,SRR5259539,SRR1158207,ERR1510040,SRR7191563,ERR276971,SRR3219249,ERR2016229,ERR1492433,ERR521424,SRR6052887,ERR2366753,ERR719635,SRR7523067,ERR2799454,SRR7175930,ERR321585,SRR5452225,ERR386675,ERR1271654,SRR7650997,SRR10418731,SRR10292501,SRR3330224,ERR2016520,ERR1509071,ERR1081692,ERR2227786,ERR1239375,SRR6703294,SRR7176547,SRR8206986,SRR1166696,ERR181936,SRR8782869,ERR2650586,ERR360939,SRR1449810,SRR5936530,SRR088802,ERR980095,SRR7544424,ERR502237,ERR1422612,ERR587230,ERR2750590,SRR5023678,SRR9162882,SRR4787325,ERR1415821,SRR6868298,ERR1242957,ERR1515155,ERR1573133,SRR2584338,ERR1728546,DRR171688,ERR1562918,SRR1631303,ERR257896,SRR2237414,SRR7121088,ERR748079,SRR1596711,SRR769056,SRR1952935,SRR5460956,SRR1753826,ERR2728796,SRR5063024,ERR1563256,ERR2892601,SRR7172201,SRR1034271,ERR419492,SRR1153349,SRR6703128,SRR7828174,ERR353345,SRR10054201,SRR7906259,ERR023616,ERR1497514,SRR7049083,ERR1562881,SRR070256,SRR4069370,SRR10769118,ERR570206,SRR1731944,ERR1430965,SRR1586263,SRR926448,ERR2748993,ERR1499126,ERR460792,ERR1585834,ERR540335,ERR2213855,ERR2373052,SRR1449324,ERR1575431,ERR540471,ERR751188,ERR1764159,SRR3730587,SRR067495,ERR900596,SRR1438086,ERR461388,SRR1631350,ERR1271263,SRR10011103,ERR039353,ERR3394853,ERR3396962,SRR1030527,SRR398926,SRR3101616,ERR758838,SRR2081394,SRR7402408,SRR9878152,ERR3560532,SRR6449287,SRR202954,ERR330556,SRR6323549,ERR034162,SRR6062306,SRR533250,ERR587280,SRR1384654,SRR1965654,SRR5905572,ERR360424,SRR7969853,ERR1555362,SRR413704,ERR1273320,DRR066263,ERR517447,SRR1031443,ERR1023445,ERR1025542,ERR2890659,ERR338213,SRR4067981,ERR1733521,SRR3322146,SRR1946908,ERR480676,SRR533867,SRR6344697,SRR9866439,ERR956450,ERR3597902,ERR298849,ERR2020758,SRR1118498,SRR6663485,SRR1596391,ERR1510373,SRR4139960,SRR10210063,ERR485671,ERR449538,SRR8175771,ERR1214442,ERR2693414,ERR2089069,ERR653296,DRR018449,ERR1235801,ERR2089394,ERR1658758,SRR10050052,SRR4181566,SRR7186903,ERR1728093,SRR1635198,SRR5864994,SRR1160763,SRR1915831,ERR2232561,SRR138310,SRR7547526,SRR8639539,ERR052394,SRR6486137,SRR7077137,ERR296625,SRR8426918,ERR1506123,SRR1047036,SRR6045852,ERR1515082,SRR6900152,SRR3190712,SRR3729173,SRR014818,SRR6379764,ERR1566347,ERR1671691,SRR7664256,ERR2652783,SRR8806556,ERR1507005,SRR7232506,ERR213120,SRR7495540,SRR2000239,SRR7417983,SRR7286827,SRR446571,SRR1034358,SRR7191525,ERR158723,SRR2481185,ERR175569,ERR521453,SRR7265972,DRR124813,SRR5220673,ERR1325758,ERR600560,SRR6918308,ERR1285706,ERR1273392,SRR6668105,ERR1604281,ERR114917,ERR1733106,SRR1051815,SRR9067214,ERR1494641,ERR209749,SRR6922651,ERR209759,ERR1504663,ERR1510988,ERR3859511,SRR137155,SRR5631136,SRR7176612,ERR1236636,ERR1891580,SRR6332187,SRR7416205,ERR375405,SRR3884900,ERR2016485,ERR1236275,ERR1574224,ERR350261,SRR2228672,SRR6399607,SRR3222213,ERR862415,SRR1822294,SRR3728476,SRR5296229,ERR321104,SRR2236923,ERR256903,SRR1184110,SRR8820082,ERR3961375,ERR1192778,ERR422804,ERR1284581,ERR2433600,SRR4184857,ERR386663,SRR1958355,ERR1672464,SRR953975,SRR8984519,SRR9886728,SRR8090537,ERR1511010,ERR039534,ERR133793,ERR341250,SRR3530522,ERR564135,SRR7727968,SRR7466946,ERR1572852,ERR1272007,SRR1816450,SRR892574,SRR5110368,ERR449142,SRR2195916,ERR2612099,SRR541139,SRR3190716,ERR915368,SRR955294,ERR369183,SRR7175975,ERR2435222,ERR1511645,ERR1566414,ERR737628,ERR564159,SRR10595393,SRR1816190,ERR260139,ERR900520,ERR1271935,SRR5023957,ERR2833166,ERR2363759,SRR6881356,ERR719775,SRR5328284,ERR1102554,SRR7349254,SRR5237772,SRR2228158,SRR10429194,SRR3210545,SRR10693674,ERR364038,SRR6367152,ERR988517,SRR1571637,ERR1282853,SRR638764,SRR7662725,ERR2815596,ERR1487524,ERR1478713,SRR1968004,ERR134735,SRR7771794,SRR1814484,SRR1995524,SRR7777882,SRR5548142,ERR1271203,SRR2236706,SRR5328501,ERR321127,SRR275665,SRR1649528,SRR1438031,ERR1234002,SRR10130093,SRR10608991,SRR8091034,ERR1498084,SRR3944119,ERR420060,ERR2235260,ERR2213877,SRR5216227,SRR1031202,ERR3886761,SRR1967446,SRR7350589,ERR263981,SRR7878658,ERR2363265,ERR583667,ERR072062,ERR737459,SRR6915109,ERR3402946,SRR528039,SRR10254732,ERR1326545,ERR1239241,ERR3961366,ERR3524306,SRR3394913,SRR8436653,ERR1510095,SRR7274787,ERR1563363,ERR2631949,SRR7618897,SRR8756038,ERR1515285,SRR8208059,ERR2631955,ERR1281885,ERR1280863,ERR1239568,SRR3131145,SRR8086684,SRR8498785,ERR657343,SRR6290590,ERR1239235,ERR2890452,SRR5655463,ERR1732467,ERR1271529,ERR1282267,ERR433408,ERR1572621,ERR3394586,ERR1541158,SRR396606,SRR7190074,ERR314368,SRR3728730,ERR2738654,SRR5957768,ERR011190,SRR1968967,ERR1281246,ERR636435,ERR737392,SRR7123196,ERR011622,ERR434461,ERR702981,ERR2435602,SRR6683920,SRR545345,SRR9090670,ERR2213042,ERR480748,ERR1284802,ERR2892027,ERR3209432,SRR541049,ERR2690121,ERR420082,ERR1489233,ERR054439,SRR6191386,ERR2351989,SRR8903300,SRR6389660,SRR6366584,ERR2623959,ERR742933,ERR1202608,SRR1910653,SRR1967227,ERR1283295,ERR3864283,SRR5216056,ERR311262,ERR425910,ERR1323896,ERR2364805,ERR539806,SRR1693404,ERR064953,SRR6164691,ERR1202445,ERR337764,SRR533229,ERR018099,ERR1734404,SRR1655576,ERR1877712,SRR6047900,SRR8804958,SRR1565839,SRR1656239,ERR1228369,ERR181967,ERR2819163,SRR7763494,SRR2005893,ERR1230483,ERR1241768,ERR1811603,ERR2090202,SRR7403901,ERR719138,ERR2762120,ERR755383,SRR7479701,ERR2435729,ERR2893027,SRR925200,SRR1965075,ERR053019,ERR1292863,SRR1257314,SRR1702371,SRR8353675,ERR924908,SRR7540312,ERR1504377,ERR472997,SRR6399618,SRR2104606,SRR5631551,ERR3859620,SRR8543147,ERR2833386,SRR1333884,SRR10228511,SRR2228714,ERR3395736,ERR2091297,ERR718480,SRR10051116,ERR1570645,SRR8097436,ERR2094638,SRR490748,ERR485489,SRR5033713,SRR7841369,SRR3323058,SRR7787797,ERR1280736,SRR5029698,SRR307252,ERR1563177,ERR023624,ERR111084,ERR1498512,SRR1158112,SRR7618891,SRR2081397,ERR1214391,ERR2363079,SRR1646276,SRR6155029,SRR5482649,SRR7738104,ERR1787841,SRR8805132,SRR5659154,SRR7458719,SRR7647908,ERR349254,SRR6923168,SRR2585566,ERR1604246,SRR6216866,SRR5018108,ERR714444,ERR1279640,ERR657442,SRR3322320,ERR347591,ERR2651113,SRR7285449,SRR6923165,ERR3859615,ERR719580,SRR1804721,SRR2047330,SRR8804921,SRR2191164,ERR2506258,SRR6865451,SRR7516549,SRR1967731,ERR1507645,SRR7521182,SRR2192759,ERR675478,ERR302748,ERR1504662,SRR6122257,ERR737325,ERR2227596,ERR1282309,ERR1321122,ERR1272240,ERR129150,ERR1565843,SRR7204490,ERR909448,ERR474070,SRR035306,ERR1228355,SRR8498458,ERR1671610,SRR7004144,ERR3939287,ERR068021,ERR1489108,SRR6257484,ERR925596,ERR257309,SRR7187063,ERR1575476,SRR1034275,ERR3394816,ERR751662,SRR1528465,ERR092304,ERR1236469,ERR1734004,SRR7174630,ERR2363351,SRR2231805,SRR3360197,ERR1242967,SRR5888061,ERR3684537,ERR2122098,ERR1727891,ERR1566082,ERR045011,ERR526011,ERR1239039,ERR748200,ERR2890996,ERR3062246,SRR7688633,SRR10037103,SRR5070969,SRR6172844,ERR249270,SRR2227833,ERR830561,SRR3642962,ERR1570933,ERR2729200,SRR1966097,SRR5909177,ERR2777860,SRR8189546,ERR3524284,ERR1503939,SRR7407884,ERR2227917,ERR257032,SRR7221422,ERR027039,ERR051842,ERR369499,ERR3654729,ERR1482464,SRR1970183,ERR107522,ERR1035630,SRR1461901,SRR5434885,ERR1563637,SRR5125461,ERR502183,ERR433346,ERR845362,SRR8198978,SRR6957504,ERR2737657,SRR515068,SRR10813964,SRR8803510,SRR7523158,SRR2223569,SRR2250497,ERR2602205,ERR386495,SRR1814932,ERR027719,SRR7193827,ERR161127,SRR7892466,ERR052055,ERR479326,ERR382116,ERR133945,ERR2197864,ERR2738870,SRR1159734,ERR2540497,SRR3049318,ERR1493242,ERR3003492,ERR419102,ERR1732697,SRR7176162,ERR420016,SRR1997833,ERR2363529,SRR6233996,SRR6627700,ERR316023,SRR6940140,SRR7077736,ERR1489244,ERR2863465,ERR175932,SRR925128,ERR178600,ERR473516,ERR1625424,SRR4069602,SRR6895861,SRR1753829,ERR2799522,SRR1569620,SRR10212188,ERR2711021,ERR3410267,SRR3574808,ERR1282001,SRR5833414,ERR1286101,ERR847117,ERR769214,ERR163909,ERR360785,ERR485327,ERR1247689,ERR1733217,ERR896001,ERR361000,SRR6821115,ERR3963691,ERR323089,SRR9878012,ERR2434348,ERR586714,ERR410058,ERR1499399,ERR969516,ERR480551,ERR1494996,ERR3337549,ERR2213077,SRR1544540,SRR1514987,ERR176812,ERR2893030,ERR419122,SRR1785912,ERR1952470,SRR1566386,SRR7736007,SRR6748198,SRR1952476,SRR1222161,ERR495052,ERR3928374,ERR751852,ERR912628,SRR7183512,ERR1325880,ERR1288090,ERR256997,ERR3409137,SRR7497948,ERR2749851,SRR540397,SRR11098882,ERR716002,SRR9190124,ERR296620,ERR3902295,ERR1595326,ERR438992,ERR884730,SRR7544350,ERR2747831,ERR1082896,SRR5220253,ERR2000806,ERR449722,SRR7842667,ERR1493150,ERR751863,SRR8244941,ERR2213720,SRR6809089,ERR2732542,ERR1217080,SRR6847370,ERR3682367,ERR997617,SRR10872223,ERR842656,ERR559345,SRR7408058,SRR3944008,ERR525783,SRR6240743,SRR2195874,SRR5601736,SRR2194073,SRR7943931,SRR1501254,ERR1094788,SRR6938330,SRR2756254,ERR2748007,SRR2188768,ERR1236371,ERR357541,SRR7506794,ERR1322475,SRR6344726,SRR5291294,ERR1327110,ERR435534,ERR126110,SRR7343908,ERR2241779,ERR775582,SRR650092,ERR352725,SRR1622846,SRR10232035,ERR2538362,ERR1562758,ERR1273194,ERR349167,SRR2239746,ERR237506,SRR7286631,ERR377276,ERR027265,SRR6748068,ERR1234866,ERR742921,ERR466793,SRR306663,SRR1947004,ERR1575342,ERR473630,ERR956300,SRR7988720,ERR2738640,ERR1499155,SRR7458161,ERR2195766,ERR2891563,SRR6052905,SRR540871,SRR6768454,ERR126860,SRR2227655,SRR10272176,DRR033854,ERR751520,SRR7191702,SRR3991783,ERR3411124,ERR205997,ERR3212048,SRR9674957,ERR2174492,ERR425699,SRR2133188,SRR6512535,SRR6703688,SRR514270,SRR7610133,ERR1230772,ERR1497415,ERR347743,SRR1720456,SRR5500921,SRR061467,SRR1999394,SRR1597695,SRR7142040,ERR866592,ERR350334,SRR5632247,SRR7992797,ERR755524,ERR1477452,SRR8054344,ERR1497211,SRR549511,ERR1732966,ERR052056,ERR3402802,ERR033092,ERR133817,ERR1067869,SRR8802644,ERR208352,SRR1215944,ERR1217173,ERR2280737,SRR1767780,SRR1840775,SRR3649727,ERR1952489,ERR040139,ERR980258,ERR1625112,ERR719322,ERR1240231,SRR6489930,SRR10874842,ERR425232,SRR9171580,SRR5005608,ERR2738527,SRR7475328,ERR1247354,ERR1024576,ERR351732,ERR257260,ERR1481760,ERR1482723,SRR8634444,SRR8090534,ERR027861,ERR027255,ERR3410318,ERR2017668,SRR1272805,SRR6310070,ERR349583,ERR321614,SRR3741172,ERR3901962,ERR2505816,ERR1321606,SRR4067904,SRR8071000,ERR1728842,ERR023785,SRR6921375,SRR7993918,ERR2759714,SRR5650040,SRR1122492,ERR338635,ERR2189846,ERR2506140,SRR2082294,SRR1051795,SRR1815783,ERR3960797,SRR7140312,ERR1575323,ERR052607,SRR7186917,ERR163283,ERR039334,SRR2187417,ERR563968,SRR6435947,ERR1565919,ERR2719842,SRR324778,ERR600111,ERR343409,SRR9878228,ERR326172,SRR1449783,SRR7631802,SRR8903349,SRR2192729,SRR7183610,ERR716103,ERR2719024,SRR1596974,SRR5145066,SRR6179182,SRR3323048,ERR1230968,ERR2111650,ERR2434521,ERR332185,SRR2187409,SRR1813673,ERR2789346,SRR7760718,ERR115067,SRR6107586,ERR636558,SRR6129357,ERR298632,ERR1489327,ERR3454322,ERR2719522,ERR1514912,SRR2244429,ERR3130419,SRR1257277,SRR10075346,ERR348760,SRR4067907,SRR9674142,ERR387168,SRR2249214,SRR5270321,ERR278311,SRR7721111,ERR775578,SRR8199196,ERR066524,ERR1242119,ERR976552,SRR1957894,SRR7251008,ERR120039,ERR1659772,SRR8199464,SRR7265845,SRR5193613,ERR1280007,SRR7738085,ERR1562888,ERR1787858,ERR192047,ERR925484,ERR634941,ERR1375040,ERR3576512,SRR1118623,ERR1570823,ERR714867,ERR715940,SRR8802625,ERR688372,ERR2719940,SRR7167524,SRR7426472,ERR3902058,ERR343422,SRR6344683,ERR2988581,ERR1285964,ERR550842,ERR1568977,SRR3829535,SRR3827059,SRR2821438,SRR9886682,SRR7077701,SRR3182555,ERR2652847,SRR6412661,ERR484857,SRR7077238,SRR1965795,ERR2089316,SRR6058125,ERR026291,SRR7166898,ERR2089041,ERR2397528,SRR1814404,SRR6173161,SRR4300024,ERR477039,SRR7168456,ERR2650661,SRR1614486,SRR3827048,SRR1573095,SRR6870666,SRR1636886,SRR2133344,SRR2173998,SRR8498136,SRR7172192,ERR264342,ERR2017450,ERR976477,ERR211231,ERR473351,ERR3409460,ERR1415683,SRR6748111,ERR1572734,SRR7892147,ERR1575155,ERR750764,ERR369136,SRR5548115,SRR5815605,ERR1273351,ERR1497796,SRR5890690,SRR9878108,ERR3411687,SRR7165473,ERR1658875,SRR7516050,SRR9878219,ERR1497349,SRR10348612,ERR2089598,ERR1569821,ERR039593,SRR8090680,SRR1969934,ERR2189895,SRR1966283,SRR7051055,SRR2194047,ERR066215,ERR1045643,ERR1494352,SRR7841561,ERR434889,ERR1272458,SRR5220945,SRR1959290,SRR6788262,SRR541373,ERR1512843,SRR6287095,SRR6048534,SRR9878234,ERR1564282,SRR4414126,ERR1734148,ERR2363352,ERR045806,SRR2228317,ERR2710830,ERR1273190,SRR9115343,SRR7145632,SRR10693922,ERR356086,SRR5215804,ERR1732565,SRR2187406,ERR3321983,ERR1242652,SRR3120769,SRR7417260,SRR8199049,ERR1242792,SRR7406148,SRR1158158,ERR1479154,SRR061531,ERR460230,SRR4181680,SRR7881667,ERR539836,SRR6668073,ERR713930,SRR4237014,SRR3047223,ERR1069378,SRR7178109,ERR1507387,SRR5408707,ERR586926,SRR5820835,ERR1494446,ERR1477742,SRR8498511,SRR5664303,SRR5901881,ERR182077,ERR928308,ERR064917,ERR984771,SRR925234,SRR6451790,SRR6929855,ERR433462,SRR6967774,SRR9833848,SRR7286778,ERR3886530,ERR1640728,ERR2719599,ERR1283155,SRR3729281,ERR490353,SRR8658048,SRR388517,ERR330901,SRR918504,ERR1453339,SRR10991855,ERR1235450,ERR1482659,ERR1479172,ERR051991,ERR3901287,ERR2719757,ERR182511,SRR10070964,SRR8380679,SRR7879321,SRR5943600,ERR1280487,SRR2187664,ERR1233946,SRR5876004,SRR2237559,ERR311279,SRR7414540,SRR8509887,ERR134707,ERR946730,ERR1734025,SRR3340624,SRR7233655,ERR1270241,ERR2622856,ERR425948,ERR374976,SRR7162338,ERR2843428,ERR1204949,ERR833342,ERR2533527,ERR1422451,SRR1586299,ERR1325431,ERR304538,ERR1728860,SRR6427367,ERR027012,SRR7842629,ERR654276,ERR589805,SRR4897774,SRR3223768,SRR533416,SRR6787001,SRR2124351,ERR356150,ERR2435215,SRR10859608,ERR985222,SRR533677,ERR2017417,DRR090526,SRR5328368,SRR6145095,SRR061339,SRR8071326,SRR6399704,ERR751376,ERR298187,SRR8808673,ERR1007473,ERR2497742,ERR027670,ERR1569786,ERR495179,SRR1060712,SRR532728,ERR1729093,ERR490813,ERR375189,SRR2094825,SRR7939410,ERR461702,ERR1324199,ERR1242390,SRR064419,SRR6919765,SRR2228281,SRR1160145,SRR8803348,SRR7905710,ERR1510701,SRR1556105,SRR8086526,SRR5158453,ERR1320907,ERR069766,ERR552346,ERR1565897,ERR311486,ERR1204166,ERR191735,SRR10600463,SRR1957974,ERR1477562,ERR011937,SRR6170394,ERR1242776,ERR1512599,ERR027666,SRR6451987,ERR3410504,ERR842519,ERR3684125,SRR7532450,ERR040126,ERR1326099,ERR636359,ERR376785,ERR2286336,SRR6391501,SRR1576790,ERR1195580,SRR540446,SRR1118702,ERR1283920,ERR979921,SRR7299300,SRR1569922,ERR689522,SRR7204491,ERR347588,SRR3663436,SRR2247254,ERR1821216,SRR8353886,SRR7417290,SRR1597727,SRR8931383,SRR1720557,SRR7547808,SRR6045392,SRR2878351,ERR1239597,ERR956311,ERR1422685,ERR1495308,SRR7187083,ERR1284021,SRR7458179,ERR1284137,SRR7191881,ERR589410,ERR1204862,SRR6072237,ERR1018198,ERR046100,SRR2960523,SRR541009,ERR1791618,ERR3928244,ERR369496,SRR7351620,ERR1728638,ERR3901722,SRR1816723,ERR1570520,ERR527268,ERR386718,ERR1995432,ERR323079,ERR1497874,SRR538154,ERR2434660,ERR3860356,ERR2397580,SRR7656145,SRR7072852,SRR7511925,ERR348928,ERR3410298,SRR10380807,ERR3902139,ERR1541073,ERR2728885,SRR5194019,ERR2909526,SRR1031143,SRR015827,ERR1106800,ERR2690070,SRR3286939,ERR140916,SRR6128522,SRR9724312,SRR5168518,ERR572924,SRR6412474,SRR10360770,ERR349843,SRR539471,SRR532706,ERR029250,SRR7215276,SRR8353881,SRR2029271,ERR1541292,ERR2750462,SRR8071189,SRR10580036,SRR7188004,SRR7662913,ERR2795013,SRR8303210,SRR7215905,SRR7591528,ERR2040105,ERR461644,ERR1325199,ERR1318150,ERR1214456,SRR3728582,ERR425416,ERR1415620,ERR755625,ERR1515217,SRR1816762,ERR2691280,SRR1695621,ERR033868,ERR2891388,SRR1511507,SRR9137468,SRR010996,ERR472736,SRR5548416,ERR2757350,SRR6170128,ERR1728046,SRR10219014,ERR855400,SRR6184806,SRR4432582,ERR956150,SRR138384,ERR2889888,ERR1729436,ERR1317874,ERR2235295,SRR1158155,SRR8808799,ERR472932,ERR029116,SRR2075193,ERR1241405,ERR1282065,SRR1999657,ERR017037,ERR3479721,SRR3159151,SRR360476,ERR3510713,ERR1429186,ERR054322,SRR7523442,SRR3729436,ERR3394800,ERR3860568,ERR025355,ERR1563877,SRR8199368,ERR1853160,ERR223631,ERR1156224,ERR460328,ERR360908,ERR1477844,SRR1571295,ERR321131,ERR1497191,ERR997645,SRR8809435,ERR331206,SRR2223748,SRR1840702,DRR017722,ERR3140405,ERR1284871,ERR263951,ERR2217920,ERR016606,ERR347840,ERR1570907,SRR3205836,ERR2703831,ERR719271,ERR279658,ERR3901935,SRR7829326,SRR7800471,ERR1242777,ERR046263,ERR2737518,SRR528385,ERR353267,ERR448841,SRR1569325,SRR3658376,SRR3931945,SRR8806548,ERR862535,SRR652950,SRR10267480,SRR6768464,ERR551479,ERR2650662,SRR8090920,ERR1541401,SRR10350826,SRR1969576,ERR1569678,SRR6914772,SRR6748195,SRR5328207,ERR2213682,SRR5216181,ERR1285895,ERR2560582,SRR7958690,ERR1235236,ERR3901110,ERR2202046,ERR1733332,ERR2089358,ERR2759755,ERR3886493,SRR7588833,ERR1566379,SRR8808409,SRR5457735,ERR111039,SRR7367360,SRR7539765,SRR7183355,SRR7176232,SRR8884604,DRR017847,ERR245859,SRR9028662,ERR357464,SRR7992824,SRR533329,SRR5756413,ERR703087,SRR7106651,ERR425161,ERR2993128,ERR1430909,SRR7345627,ERR1493585,SRR8648018,ERR2190164,SRR3605735,ERR052344,SRR7645855,SRR9971679,ERR1271766,SRR785729,ERR1563725,ERR908514,ERR1272418,ERR2189965,ERR1562719,SRR396605,ERR2691261,ERR998471,ERR1564799,SRR2018070,SRR1060671,ERR1322003,ERR901988,SRR488623,SRR8199135,SRR6165460,ERR279090,SRR6377526,ERR925642,SRR2222513,ERR211244,SRR1735584,ERR176044,ERR751160,ERR1282562,ERR1492644,SRR6919443,ERR1234795,SRR1777679,ERR1280698,SRR1597316,SRR3135931,SRR5989985,ERR331405,SRR391463,ERR3901241,ERR1490675,ERR480924,SRR10194892,SRR7741620,SRR2222371,SRR5328233,ERR479032,ERR360554,SRR1597637,SRR1556965,SRR2192765,ERR304824,ERR1239496,SRR532352,ERR3217887,SRR6726535,ERR278332,ERR3410269,ERR1493024,SRR2223576,ERR376740,SRR7527804,ERR1234188,SRR7239322,SRR1570140,ERR353020,ERR1316388,ERR1325745,SRR1034566,SRR1916817,ERR2719220,SRR7480423,ERR1575213,ERR481223,ERR1729405,ERR1322241,ERR1482030,ERR2739387,SRR6129595,SRR5396389,SRR528394,SRR1804355,ERR109231,SRR7164725,SRR7291578,SRR2155533,ERR480524,SRR2237706,ERR1305080,ERR584017,ERR1511542,SRR1211721,SRR6179764,ERR460525,SRR1965370,SRR8078884,SRR6046183,ERR1239435,ERR775540,SRR6117824,SRR8803752,ERR2396384,ERR551294,SRR7444136,SRR1481630,SRR4897608,SRR6238086,ERR037562,ERR1555359,SRR8498448,ERR1574168,SRR6766932,SRR8807343,ERR387080,SRR9029047,ERR1283575,ERR068035,SRR2244084,SRR9988376,SRR1571037,SRR10119341,ERR1728454,ERR1236859,ERR2041279,SRR1566213,SRR247931,SRR7298387,SRR896581,ERR134852,ERR1510248,ERR2213878,SRR8805128,SRR7151695,ERR046139,SRR2224469,ERR3964251,SRR540699,ERR1010118,SRR7189961,ERR375370,SRR1814727,SRR549538,ERR2607587,SRR6045367,ERR715353,ERR1509791,SRR5220581,SRR1604924,ERR2089514,SRR3954014,ERR246774,SRR7456379,SRR2017847,ERR3411108,SRR2226392,ERR1492139,SRR064248,SRR1744023,SRR7962221,ERR1490742,SRR7719531,SRR1753689,SRR8498530,SRR8084333,ERR1488193,SRR062040,ERR779662,SRR7479682,SRR1655738,SRR4345820,SRR4179081,ERR2138359,ERR2750330,ERR1504279,SRR1107461,ERR1270745,SRR4897269,SRR7215339,ERR1239853,ERR2016019,SRR1657798,ERR2818849,ERR580480,SRR8805226,SRR5405716,SRR1200912,ERR2728843,ERR553907,SRR6367600,ERR2602191,SRR139015,ERR326346,SRR1814581,SRR1969661,SRR1980360,ERR059360,ERR905780,ERR1155893,ERR1493726,ERR1317015,SRR1718753,ERR2623013,ERR135831,ERR742982,ERR419211,ERR2138272,SRR528494,ERR460333,ERR1422579,ERR714714,SRR8925732,ERR208383,ERR2748981,ERR1285033,ERR386431,SRR7765190,ERR2891137,SRR3578984,SRR2724098,ERR2397583,SRR8599804,SRR3928735,SRR8803373,ERR490830,SRR1614775,ERR391740,SRR10162637,SRR1491647,SRR7547813,ERR1496604,SRR1371318,SRR005028,SRR5215800,ERR119954,SRR1597673,SRR7439509,ERR3524430,SRR067784,SRR1437997,SRR7157796,SRR002607,ERR1202565,ERR066514,ERR3902363,ERR1732717,ERR2607416,ERR059414,ERR2601758,ERR2244421,SRR8105423,ERR689459,ERR119672,SRR1292312,SRR1379626,SRR1654337,SRR7439476,ERR737493,SRR6440146,SRR1967734,ERR2227386,SRR5238206,ERR1512853,ERR3548401,ERR1729310,SRR7512944,ERR2892539,ERR2116741,SRR6045874,SRR2082358,SRR2237316,SRR8781996,SRR6938658,SRR6045794,SRR7969818,SRR7620578,ERR744128,ERR321123,SRR7800618,ERR026624,SRR7190423,ERR715914,SRR5329288,ERR847191,ERR256916,ERR211117,ERR228691,SRR6128585,ERR1374939,ERR751799,SRR2081970,ERR1235260,ERR1672422,ERR2016393,SRR6451514,ERR026296,ERR671133,SRR2827674,SRR1484209,ERR1487577,ERR3191326,ERR192055,SRR1158903,ERR1511118,ERR1326618,ERR1727637,ERR716151,SRR7726374,ERR1957993,SRR2081673,SRR7176339,ERR2193787,ERR1014498,ERR357589,ERR2435233,ERR477221,ERR1489078,SRR7537331,SRR6122241,SRR2135681,SRR062359,ERR3685558,ERR064931,ERR3402974,ERR1270175,SRR6436105,ERR340554,SRR1492299,SRR1969714,ERR2699812,ERR1317960,SRR532961,ERR3004184,ERR175887,SRR7786795,SRR6852591,SRR061518,SRR7458217,ERR3411433,ERR1279412,ERR1285032,ERR115012,ERR279273,ERR3062099,SRR3715599,ERR1995482,ERR490637,ERR1499271,ERR925200,SRR6128641,ERR466794,SRR8734101,SRR7505720,SRR7292970,SRR3728943,ERR028944,ERR553255,ERR714646,ERR193277,ERR425708,ERR1578408,SRR2517646,ERR779783,ERR2738492,ERR227060,ERR842537,ERR314172,ERR1280508,SRR2072214,SRR4787913,SRR1765450,ERR3886533,SRR6192998,ERR1509818,ERR717018,ERR461630,SRR5297131,ERR2892407,ERR027852,ERR1228199,SRR9661774,ERR712907,SRR6315885,ERR1316468,SRR7190191,ERR2212958,SRR10874826,ERR1757054,SRR014457,SRR7993545,SRR2251602,SRR5220420,SRR6310282,ERR2433705,ERR737205,ERR750920,SRR7648337,ERR228276,ERR1555439,SRR6451794,ERR085279,SRR7217486,SRR1610637,ERR117577,SRR1968790,ERR124314,SRR6973118,ERR2739247,SRR6799251,ERR637291,SRR5023891,ERR701834,ERR190868,ERR1035651,ERR1239865,ERR1563870,ERR748305,ERR026525,ERR901883,ERR717017,ERR2843671,SRR6657575,SRR2081665,SRR6743518,SRR4195792,SRR1373529,SRR7850692,SRR7077692,SRR1636917,ERR956182,SRR8661047,SRR4787800,ERR439293,SRR1034494,ERR715069,ERR044885,SRR3593872,ERR109222,ERR360456,SRR1982168,ERR011575,SRR2225699,SRR036365,ERR1081755,SRR3540692,ERR525840,ERR715910,SRR1461835,SRR6897874,ERR2008142,SRR6046416,SRR8354035,SRR6434267,ERR257447,ERR2090379,SRR1645583,ERR1732945,SRR532433,ERR716170,SRR7183472,ERR2729134,ERR719388,ERR862475,SRR7477746,SRR8543789,SRR2244663,ERR2750578,ERR3395511,ERR2853536,SRR1632809,ERR2496645,SRR1491161,SRR7184019,SRR1657663,SRR7187097,ERR1490805,ERR1482689,ERR2718994,ERR1155915,ERR751250,SRR6052095,ERR3560762,ERR1495484,ERR830618,SRR2018056,SRR3531918,SRR6724075,SRR6900753,ERR1102210,SRR1569397,ERR1509840,ERR657246,ERR539956,ERR1281989,SRR8575636,SRR8078910,SRR1805067,ERR1270938,ERR2538388,ERR854766,SRR8052186,ERR1100759,SRR3049921,ERR1734612,ERR847103,ERR375113,SRR1303822,ERR163245,ERR2854266,ERR1511378,SRR4444463,ERR3902329,ERR1321250,ERR775581,ERR2091152,ERR2853701,ERR830717,SRR1968342,SRR8149424,SRR516826,SRR3228549,ERR1478741,SRR541384,ERR1512839,ERR1279595,SRR1815534,SRR3240986,ERR1555260,ERR1082536,ERR2854293,SRR062090,SRR5216246,ERR257918,ERR067680,ERR3411477,SRR9661633,SRR4175245,ERR702995,ERR264307,ERR403295,SRR015701,ERR1240370,ERR736901,SRR2550379,SRR387651,ERR474338,ERR2890385,SRR7084938,SRR7244136,SRR2911724,SRR1106279,SRR027179,SRR7656219,ERR1282599,ERR2862243,ERR845466,SRR5220679,SRR8181955,ERR979996,SRR528528,SRR7480612,SRR7077411,ERR3860184,ERR1318061,SRR924741,SRR1196448,SRR2227950,ERR708298,DRR003214,ERR2089195,ERR3212035,ERR1241331,ERR1014503,SRR7175914,SRR6870146,ERR572690,ERR2749192,ERR1285948,SRR5386726,SRR8181967,ERR2603232,SRR1162558,SRR958754,ERR845789,ERR054505,SRR1569609,SRR5043017,SRR5018183,ERR449153,ERR352559,SRR1118699,ERR2726507,SRR358993,SRR7285501,ERR1235982,SRR4054800,ERR720199,ERR540184,SRR8369289,ERR1231208,ERR1230595,SRR6675986,SRR8595496,SRR1785047,ERR1024624,ERR1478326,ERR114902,SRR3286640,SRR6045801,ERR3699142,ERR1570112,SRR974667,SRR1561332,ERR956115,SRR8581396,SRR640550,SRR6809084,SRR8805129,SRR4639772,SRR7172574,ERR1019246,SRR6323450,SRR8803988,ERR1282249,SRR6390620,ERR1453552,SRR9674097,ERR276978,ERR1321926,ERR2016179,SRR2812568,ERR774982,ERR2891913,ERR1510604,SRR1645294,SRR3227008,DRR066265,ERR052080,SRR1816322,ERR246810,ERR2601981,ERR435528,ERR591806,ERR900465,ERR374833,SRR063555,ERR2737783,ERR1477411,SRR7179833,SRR7522937,ERR2663913,ERR2197835,SRR400145,SRR8931132,ERR2528895,ERR1504041,ERR1541450,ERR843252,SRR033861,SRR8809392,ERR1453774,ERR525782,ERR129135,SRR2250666,SRR3228472,SRR8084267,ERR718369,ERR1317724,DRR111592,ERR1723826,ERR1271238,ERR2750025,SRR10272421,ERR1240921,ERR1270225,SRR8101065,SRR1656003,SRR5651473,SRR6726554,SRR10971822,SRR5927004,ERR1575376,ERR211354,ERR1283157,ERR758684,SRR6486097,SRR5814201,ERR2744586,SRR5220566,ERR1565009,SRR9326287,SRR6003573,SRR5006021,ERR1284187,ERR1571082,SRR7457935,ERR695603,ERR2855951,ERR317159,SRR1583122,ERR1234432,ERR479119,ERR206092,ERR2506299,SRR7523070,ERR2000798,ERR1478236,SRR7191568,ERR551793,SRR7754040,SRR7800412,SRR1160705,ERR419044,ERR353338,ERR2892444,SRR8803420,SRR5467415,SRR6468717,ERR3609927,SRR2199117,SRR8804205,ERR419160,ERR1035988,ERR133732,ERR3211913,SRR1600414,ERR1566142,ERR2663930,ERR1478035,SRR9718476,ERR485345,ERR461304,ERR563928,ERR425185,SRR1918916,SRR8802205,SRR5974886,ERR042174,SRR1449335,ERR1732516,SRR7106660,ERR197263,ERR374629,ERR114864,ERR600872,SRR5188925,ERR1488092,ERR1727777,ERR2168952,SRR4175524,ERR039338,SRR8137066,ERR477244,SRR9162301,SRR7192252,ERR319236,ERR1015384,SRR9640437,SRR7470977,ERR1429193,ERR1324261,SRR1816517,ERR600516,SRR2724131,SRR959130,SRR1031212,SRR065721,ERR011288,ERR2868431,SRR4897313,ERR743225,ERR2506483,SRR7229175,SRR9722567,SRR1561997,ERR1837111,ERR1498766,SRR5024154,SRR2244793,SRR9695709,SRR7151652,ERR278339,ERR2608482,ERR1753418,SRR7054125,ERR743211,ERR716246,ERR387673,SRR061310,ERR352384,SRR6172973,SRR6191387,ERR1242877,SRR7842553,ERR1727305,SRR8181986,SRR7468946,SRR6046636,SRR2962667,SRR1411129,SRR7230386,ERR1204209,ERR2397393,ERR1496796,ERR114822,SRR3969345,SRR7890530,SRR3696249,ERR493470,ERR1317530,SRR755338,ERR1478439,SRR8034121,ERR2760083,ERR480691,ERR3928385,SRR6192992,SRR6216443,SRR7841586,ERR2016435,SRR8807497,ERR841796,ERR222670,SRR7505715,SRR7133462,SRR7806309,SRR7533524,SRR1577666,SRR307335,SRR1034314,SRR7189996,SRR5237763,SRR7471142,SRR3228741,SRR1980372,SRR7501731,ERR1504665,ERR1102143,ERR1554530,ERR1230609,SRR5434883,SRR2072318,ERR175614,ERR323103,ERR1500822,ERR1284629,ERR2608494,SRR5781557,ERR374649,SRR6440080,SRR7690629,ERR302708,SRR6257394,ERR1282003,ERR1326120,SRR5467366,ERR027978,ERR596413,ERR1214481,SRR8239175,SRR10954983,SRR7075070,ERR1493432,ERR1239108,SRR7140730,SRR1816501,ERR2434114,ERR563767,ERR1270344,SRR7236593,SRR6046288,ERR1658157,SRR307292,ERR1498109,SRR5936479,ERR2689839,SRR5460626,ERR1733886,ERR2719768,ERR1288925,ERR1453681,SRR5888773,ERR1326749,ERR1236070,SRR7456378,SRR6001195,ERR3682345,ERR1035786,ERR197265,ERR1477469,SRR1624838,ERR1217014,SRR305325,ERR349645,ERR1079311,ERR984703,ERR181992,ERR1202206,SRR7662880,ERR751676,ERR2668583,ERR833527,SRR10272197,SRR8149192,ERR2505803,ERR925576,SRR5626764,ERR751068,SRR8054095,SRR549555,ERR351183,SRR1197730,SRR8086288,SRR6116275,SRR1735644,ERR1240336,SRR6795044,ERR748412,SRR4788349,SRR9964878,ERR1671660,SRR7166766,ERR1280553,SRR7133503,ERR2738525,ERR056663,ERR418762,SRR5487904,ERR376996,SRR6966982,SRR6484822,SRR1122566,ERR298230,SRR10251093,ERR449747,SRR8866208,SRR090120,SRR5921321,ERR657029,ERR027915,SRR5864675,ERR688527,SRR7121086,SRR5023958,SRR7970918,SRR1840584,ERR1482372,ERR1236769,SRR6897666,SRR7841535,SRR7042371,SRR1752836,SRR6768160,ERR2089198,SRR7435319,SRR6724090,ERR2435450,ERR1478979,ERR369417,ERR315148,ERR2533479,SRR9200031,ERR1733132,SRR3067006,ERR369518,ERR1482907,ERR1239494,SRR7688749,ERR3229973,SRR7050110,ERR1195551,ERR1202144,SRR7351295,SRR9333149,ERR1317488,ERR1604148,SRR1518473,SRR7538872,SRR401031,ERR340788,SRR6949695,ERR3394809,ERR2722084,ERR2889708,ERR3061599,SRR7903073,SRR5448749,SRR540598,SRR1965575,ERR027857,ERR1480563,ERR2435133,SRR1371334,ERR1658901,ERR587056,SRR10847796,ERR3902414,SRR8655118,SRR5876911,ERR2195755,ERR1482465,ERR1756927,ERR126804,SRR8807506,ERR1234450,SRR7048713,SRR6045913,ERR1484365,SRR2225725,ERR1489184,SRR7523269,SRR1598174,ERR140915,SRR5758181,SRR064214,SRR7179909,ERR1270171,ERR594378,SRR545331,ERR035464,ERR1018923,ERR1498306,SRR1645180,SRR538001,SRR3731699,ERR921735,ERR361046,SRR3882998,ERR302668,SRR6460876,ERR025689,ERR1672456,SRR7190169,ERR129779,ERR1283742,ERR027898,ERR264374,ERR1247406,ERR2891696,SRR6784587,ERR1487811,ERR204086,SRR6768317,ERR1564939,ERR1541536,SRR9877725,SRR8808793,SRR1598340,ERR439045,ERR1281849,SRR1960036,SRR5909139,SRR6045617,ERR2891589,ERR246821,SRR1449926,SRR7523386,ERR193262,SRR9218204,SRR7387532,ERR570265,ERR751753,SRR538093,SRR1041496,SRR6951319,ERR564020,ERR124445,ERR1270913,ERR375166,ERR1600590,SRR6768467,SRR6768204,ERR1659814,ERR2089557,ERR718240,ERR854905,SRR6676757,ERR3313642,SRR1804537,SRR3578608,SRR7221333,SRR11027354,ERR133849,SRR1816056,SRR1561361,SRR8498197,SRR1963291,ERR1563482,ERR1497039,SRR540563,SRR4070182,SRR1793660,SRR7350866,ERR3886771,SRR10277334,SRR8861531,SRR2081274,SRR5970544,ERR599137,ERR414408,SRR6051778,ERR2217870,ERR419798,SRR1060530,ERR052177,ERR2199987,ERR755575,ERR1236141,SRR6287133,ERR3684563,ERR2729333,ERR1230625,ERR1271805,SRR2481277,ERR2909476,ERR688384,ERR714354,SRR2973622,ERR975161,ERR1007692,ERR1281102,ERR3218149,SRR1491526,ERR1317297,ERR1729206,ERR449515,SRR8502686,ERR175590,ERR473634,ERR161180,ERR1493967,SRR7204213,SRR089450,ERR1566357,ERR1271535,SRR9280633,SRR958271,ERR600348,SRR10728056,SRR891936,SRR605630,SRR7756446,SRR8884544,SRR7189765,ERR1795823,ERR1877773,SRR5676441,SRR7165496,ERR2227877,SRR5651410,ERR559341,ERR1510589,SRR2248866,SRR7777874,SRR7439178,ERR237615,SRR6787363,SRR1632448,ERR1492905,ERR449188,SRR1300733,SRR3146185,ERR586776,ERR1081313,ERR349059,SRR1617361,SRR7439344,SRR1646244,ERR204206,SRR541209,ERR1240323,ERR2008120,SRR2102956,ERR045006,DRR129659,ERR2090278,ERR525994,ERR319214,ERR2719911,SRR7291638,SRR2982146,ERR3609994,SRR4280305,ERR011777,ERR134797,SRR4454571,ERR1108985,ERR190839,DRR089949,SRR5297184,ERR039295,ERR418990,SRR2191977,ERR2719689,SRR5875914,SRR2222278,ERR326421,ERR2279939,ERR987432,SRR8444126,SRR10340246,ERR1443230,SRR924886,SRR6847360,ERR064614,ERR230113,SRR7460817,ERR479600,ERR1317486,ERR969353,ERR1327217,ERR1271438,ERR375352,ERR3610257,ERR298192,ERR3684705,SRR8145034,ERR1247627,ERR363318,ERR1509178,ERR1488565,ERR1066244,ERR2623175,ERR1282725,SRR341596,ERR026579,SRR3048896,SRR918310,ERR895973,ERR1239799,ERR2738333,ERR228437,SRR7293000,SRR8731373,SRR7230700,ERR1753433,ERR1727660,SRR6117462,ERR1281644,ERR2525153,SRR7469112,SRR1636512,ERR272148,SRR7077485,SRR10010942,SRR5467452,ERR2890589,ERR589677,ERR758811,SRR4897765,ERR1570501,ERR572885,SRR8113785,SRR9212223,SRR6442953,SRR6900858,ERR1281426,SRR5193673,ERR1504521,SRR5220261,SRR496760,ERR3696590,ERR023411,SRR6046337,ERR3685478,ERR1349379,SRR7731418,SRR3728979,ERR343251,SRR6216811,SRR8724942,ERR1349398,ERR1242704,ERR2703843,ERR298833,SRR5645373,SRR7175994,ERR361825,ERR210329,ERR2364352,ERR1285190,SRR7124770,SRR1118555,SRR539673,ERR2749290,SRR7631843,ERR1625094,SRR6485748,ERR2892945,SRR1816743,ERR657364,SRR7986245,SRR8139151,ERR1283749,SRR540959,ERR1578610,SRR8084334,ERR572766,ERR2760003,SRR8192154,SRR7540183,SRR3130308,ERR1235302,SRR3928736,ERR1493577,ERR1281642,ERR2689936,ERR208563,SRR7221380,ERR3682264,SRR7787335,ERR3963488,SRR4256106,ERR2138681,ERR790237,ERR708457,SRR3049690,SRR7688172,SRR549676,SRR015791,SRR1568963,ERR2694281,ERR477120,SRR6856550,SRR1021810,SRR6938634,ERR363978,SRR6190534,ERR433323,DRR171895,ERR1500601,ERR2436167,SRR10342782,ERR1658699,SRR6391515,ERR1604273,SRR1656144,SRR1299373,ERR034328,SRR1564429,SRR6940096,ERR2364683,SRR413652,SRR063924,ERR1492837,SRR5005327,ERR2206778,SRR7688703,SRR3938196,ERR1500676,ERR439652,ERR2892960,ERR176734,SRR1705991,ERR833574,SRR7217598,SRR7468853,ERR830550,ERR1065224,SRR6795021,ERR1727589,ERR2799287,SRR7176198,ERR2436273,SRR953967,SRR6399675,SRR8189311,SRR9031856,ERR494962,ERR833572,SRR7777885,ERR1453325,SRR1491174,ERR1243097,SRR1182424,SRR7223302,SRR6050711,ERR551291,ERR209257,SRR6792728,ERR1156214,ERR264362,ERR2017804,ERR314477,SRR035321,SRR7458591,SRR7223408,SRR8144968,ERR2533449,ERR1563109,ERR2435677,ERR1734947,SRR7750651,SRR1170849,SRR1969514,SRR8506109,ERR675491,SRR1803300,SRR2107085,SRR11013309,SRR2228430,ERR330942,ERR1497083,ERR1504617,SRR5886991,SRR8353896,SRR4787302,ERR580543,SRR7387489,ERR133903,SRR10981325,ERR1578343,ERR601013,ERR352836,SRR8199710,ERR1156302,SRR1106600,ERR633068,ERR1240822,ERR2434363,ERR2089027,ERR363339,SRR1031469,ERR1715372,SRR9052989,ERR028557,SRR3731651,DRR003619,ERR650971,ERR1481858,SRR2081985,SRR386864,ERR1514905,ERR420096,ERR1734105,SRR2226771,SRR7850509,ERR302805,SRR3213909,SRR9960156,ERR1282926,SRR8498130,ERR719163,SRR1532569,SRR7221095,ERR228548,SRR1571618,SRR9719301,ERR1497387,ERR600183,ERR1728063,ERR2261964,ERR744143,ERR352413,SRR1544555,ERR2748059,SRR1411161,SRR1118632,ERR3409375,SRR7349273,ERR751104,SRR6323385,SRR10271845,SRR6508036,ERR2750006,SRR1823675,ERR2833352,ERR414559,ERR2611628,SRR11079917,ERR337982,ERR1728427,ERR1035535,SRR5097307,ERR064231,ERR460356,SRR6184726,ERR2750512,ERR210696,SRR514229,SRR2221885,ERR180830,ERR2434023,SRR7879569,ERR1235421,SRR7907976,SRR4787268,ERR1270905,SRR10101222,SRR5130592,ERR589465,SRR7077352,ERR2729515,ERR1270748,ERR272068,SRR1753768,ERR3899938,ERR357668,SRR3742241,SRR3729460,ERR1230576,ERR2089474,SRR6053575,ERR844002,SRR1034100,ERR1014147,SRR5216618,SRR1491029,ERR1757162,SRR6747802,SRR3730790,SRR7058418,ERR1481748,SRR10097568,ERR420092,ERR525866,ERR998770,SRR6511459,ERR1733021,ERR386513,ERR377142,SRR5216158,SRR3729107,SRR7641349,ERR1504245,SRR10947483,SRR7184593,ERR1494463,SRR6058741,ERR751498,ERR975153,SRR1624849,ERR551270,ERR1787752,ERR1082868,SRR1757787,ERR2603156,ERR473677,SRR1967769,ERR1456775,ERR925385,SRR7284502,ERR1284294,ERR3192377,SRR8997285,ERR1325398,SRR7892256,ERR133855,SRR1118664,SRR1159288,SRR6315792,SRR8106762,SRR8802196,ERR2601906,ERR551191,SRR125298,ERR972080,ERR2201748,ERR069873,SRR8541870,SRR10024136,ERR1008685,ERR748329,SRR5805560,SRR7064599,SRR036089,SRR6490003,SRR5189023,SRR1803901,ERR460065,SRR545308,SRR7969793,SRR5142486,ERR1239084,SRR446564,SRR7267755,SRR7984967,ERR353227,SRR7662818,ERR1482169,ERR2747580,ERR086115,SRR2193888,ERR2649488,SRR8274700,SRR6344665,SRR027507,ERR1247510,ERR3654958,ERR2892245,ERR1506588,ERR2436310,SRR6748145,SRR5676456,ERR3467362,ERR060304,ERR770973,SRR364103,ERR2137943,SRR10571654,SRR7469078,SRR1645539,SRR059426,ERR2016200,SRR2072319,SRR918230,ERR477036,ERR1509318,ERR1217075,ERR3409212,SRR2534070,SRR6981185,ERR2524831,SRR010975,SRR6300875,ERR1285859,ERR158613,SRR6046398,SRR7286253,ERR587317,SRR8078869,ERR715265,ERR3901324,SRR7012905,SRR067516,SRR1965592,SRR2236770,ERR1788105,SRR7106717,ERR1510485,SRR931740,SRR8086379,ERR742952,SRR10173058,ERR1493817,ERR3411638,SRR1037834,SRR6236771,SRR8650453,SRR5585216,SRR7285888,ERR570418,SRR6184733,ERR2759955,ERR162653,ERR1541154,SRR7786987,SRR125311,SRR7527817,ERR2690107,ERR2891491,SRR7063412,ERR3140352,ERR228256,ERR011216,ERR1512841,SRR6757608,ERR1322341,SRR7527802,SRR10250681,ERR2718587,ERR2227678,SRR1910596,ERR657128,ERR2719627,ERR1322340,DRR065655,SRR5215773,SRR043168,SRR7081891,ERR2262012,SRR8802592,ERR854954,SRR8109974,SRR3530417,SRR10075131,ERR2137853,SRR7850580,ERR2748066,ERR263932,SRR2248693,ERR066351,SRR1491393,ERR976401,ERR1733896,ERR1515303,SRR1292268,SRR8981275,SRR1034340,SRR324820,SRR8570606,ERR1728987,SRR6760557,SRR2247071,SRR1272906,ERR987386,DRR003299,SRR8083474,ERR434667,ERR1483952,ERR1511508,SRR7786799,SRR386820,ERR2189860,SRR6133556,ERR1507290,ERR675637,SRR7536804,ERR2868401,ERR569244,ERR3901428,ERR208532,ERR2791442,SRR1425638,SRR7051057,ERR1733949,ERR1478196,ERR844081,ERR481056,SRR1816019,ERR1732903,ERR2931007,ERR830671,ERR1317123,ERR029966,ERR1065426,DRR021785,ERR052450,SRR1162607,SRR6451787,ERR980252,SRR7641493,ERR056673,ERR2435312,SRR7759885,ERR376764,ERR490780,SRR4204661,ERR414374,ERR845457,ERR228471,ERR1241472,SRR10272116,SRR9888484,SRR3530511,SRR8498003,ERR3684039,ERR1235189,ERR1322194,ERR1727623,SRR1967139,SRR8003678,ERR3886914,SRR6248923,SRR918134,DRR148167,SRR8199599,SRR1982052,ERR586238,SRR4236998,ERR736815,ERR016741,SRR6388493,SRR1815384,ERR110076,ERR495097,ERR474513,SRR8803513,SRR10728029,ERR376647,ERR716211,SRR1612519,ERR2351998,ERR1507776,ERR2190116,SRR8370542,ERR833320,ERR2094523,ERR2863471,ERR2719107,SRR1569752,ERR052070,ERR1320614,SRR545239,SRR7986795,ERR1065827,ERR1477413,ERR023608,SRR10593672,ERR1795891,ERR3192340,SRR1596928,SRR6900334,SRR4139949,SRR2533348,ERR586723,SRR1215551,ERR2750522,SRR1785943,ERR3902530,SRR8145820,ERR1625294,ERR1251525,ERR033193,ERR2932873,SRR528257,ERR2728775,SRR7540818,SRR9674146,SRR6786535,ERR1326820,ERR133948,ERR2000844,SRR8078906,ERR1491049,SRR8553823,SRR9971484,ERR181999,SRR3923853,ERR2299513,ERR163274,ERR420094,ERR471346,ERR326170,ERR1279859,ERR1279923,ERR1488477,SRR307328,ERR257253,ERR1497409,SRR1840609,ERR1241855,SRR8198228,ERR1324279,SRR7505713,SRR2244400,SRR7850075,SRR6475679,ERR553140,SRR6897965,SRR5328234,SRR6956670,ERR1477523,SRR11004577,ERR2691215,SRR8498788,ERR1491682,ERR3209983,SRR8805286,SRR5168479,SRR7958662,SRR1491072,ERR1280626,ERR479537,SRR7466940,SRR7402062,SRR6216730,SRR7418098,ERR1195866,SRR4017195,ERR054360,ERR3306749,SRR7521239,SRR10272220,SRR1752854,ERR1570313,ERR066207,ERR2623951,ERR1285281,SRR1645751,SRR6985680,SRR1515001,ERR386329,ERR339032,ERR386403,SRR9901850,SRR5890538,ERR171160,SRR7257104,ERR1239559,SRR7414871,SRR6042416,SRR7106605,ERR3656076,ERR1563775,ERR1625203,ERR2691257,SRR8418761,ERR732778,ERR419088,SRR1034094,SRR7962276,SRR6243614,SRR7235929,ERR2364040,ERR3336974,SRR8086431,SRR8157075,SRR8085969,ERR2631821,SRR6014880,SRR652947,ERR2729513,SRR1657844,ERR1108960,SRR7620551,ERR011632,ERR360841,ERR1732540,SRR640326,ERR976461,ERR356212,SRR2178062,SRR7500919,SRR4101391,ERR257367,SRR6474237,SRR8334319,SRR1804496,SRR7688020,ERR572629,SRR7866234,ERR633067,ERR419134,ERR063958,ERR1228226,SRR013675,SRR2249373,ERR3284139,ERR1324278,SRR2199633,ERR553906,SRR5193719,ERR271773,SRR6468547,ERR2093289,ERR1795601,ERR349481,ERR3467577,SRR7521511,ERR2611634,SRR7190457,SRR6323274,ERR066418,SRR6172690,SRR945093,SRR7777951,SRR7091929,ERR3410475,ERR1477449,ERR066454,SRR1958481,ERR2363618,ERR3679786,ERR1235829,SRR5289179,SRR8256208,ERR209458,SRR7894917,SRR2245461,ERR418763,SRR7276603,SRR10050150,ERR3402908,ERR1570820,SRR1816028,ERR1481474,SRR2969457,ERR2738806,ERR1791565,ERR1490559,ERR1575123,SRR8074856,ERR1640657,SRR3049840,ERR2364604,ERR1625448,ERR2603133,ERR1282339,ERR1320944,ERR2739039,ERR1600748,SRR1438100,SRR7662695,ERR926104,SRR2078281,SRR7756281,ERR1239067,SRR5215754,SRR918007,ERR072190,ERR2892803,SRR10025075,ERR925046,ERR1247183,ERR1321668,ERR1023433,ERR1734138,SRR7232306,ERR2719436,ERR204040,ERR176497,SRR7257428,ERR1565152,ERR480958,SRR7465065,SRR4897177,ERR414751,SRR10417627,SRR6922021,ERR1240889,ERR845372,ERR222711,SRR1761761,SRR2178125,ERR480733,SRR3765546,ERR484737,DRR018016,SRR6158442,ERR1492335,ERR1282575,SRR6079368,ERR1659768,ERR550773,ERR222701,SRR1567250,ERR375006,ERR1570798,ERR2757390,ERR029313,ERR976607,ERR1282852,ERR1498541,ERR1728628,ERR1156267,ERR1289792,ERR1658776,ERR1317699,ERR2364841,ERR319552,ERR204190,ERR294512,SRR2226758,ERR485513,SRR9603364,SRR1571096,ERR1541186,SRR1047111,SRR2132505,ERR3900130,SRR6182164,SRR1624825,ERR2726452,SRR6046556,SRR1449513,SRR533249,ERR2749749,ERR234719,ERR403260,ERR1284092,SRR2081816,ERR1493964,SRR1528536,SRR7358351,ERR1478592,SRR1215904,ERR2737633,ERR161410,SRR7890450,ERR1504093,ERR163305,ERR360346,ERR245749,SRR10595406,SRR7277807,SRR7814590,ERR263994,SRR7501510,ERR1795713,SRR8806957,SRR4181564,SRR6809151,SRR7659297,SRR7217732,SRR1970213,ERR2891878,ERR191807,ERR1658600,ERR1102405,ERR676471,SRR6062290,SRR10089931,ERR181777,ERR1282576,ERR363881,SRR445282,ERR1729389,SRR5328167,SRR9877904,ERR552274,SRR2089172,SRR1203920,SRR7656335,SRR1159372,ERR1138894,SRR5216138,SRR3289525,SRR533874,ERR790172,SRR2565543,SRR7189939,ERR330615,SRR7179715,SRR5001050,ERR2689761,SRR10727983,ERR1507683,SRR7184221,ERR1510221,SRR10532999,SRR7426120,ERR2221382,SRR3729268,SRR4454601,SRR1215885,ERR026027,ERR481038,ERR2090883,SRR8734090,ERR2729455,ERR3403284,SRR2250311,ERR3860075,ERR2352181,SRR7762553,ERR1106742,ERR2089219,ERR1511634,ERR473005,SRR2241219,ERR1574277,SRR7504450,SRR653444,ERR230001,SRR9722611,ERR052373,ERR1480434,ERR343749,SRR6322017,ERR1477453,SRR4787815,ERR1321118,ERR1272516,ERR3048088,ERR2650554,ERR737568,ERR748071,ERR1569952,ERR1285956,ERR1787861,SRR7648418,SRR8498313,SRR7631910,ERR1604364,ERR2000707,SRR1801203,ERR209383,SRR2082114,SRR8199159,SRR4195719,SRR3641772,SRR1698192,ERR525971,ERR2890041,SRR1735655,ERR2745942,ERR552178,ERR1510075,SRR1596819,ERR2181719,SRR3728619,SRR6748131,ERR1570900,SRR6399707,ERR1572939,ERR3306773,ERR369199,ERR375790,SRR2133233,ERR2833014,SRR6724045,ERR1506730,ERR1573375,ERR1239757,SRR6252247,ERR2497129,SRR8353701,SRR1963222,SRR5216370,SRR1564397,SRR6799249,ERR1324292,SRR3993644,ERR775298,ERR3321783,SRR5985950,SRR1198921,SRR3826985,SRR7540826,SRR5405920,SRR3205731,SRR1197063,SRR1544308,ERR1100657,ERR988494,ERR719617,ERR1498668,ERR375053,ERR1019173,SRR8804117,ERR1575437,SRR6768470,SRR5805858,SRR515064,ERR1506133,ERR1482146,SRR1958485,SRR5070803,ERR719976,ERR2435820,SRR5017059,SRR3231754,SRR5216119,SRR533433,ERR352556,ERR1727535,ERR502332,ERR067939,ERR1108958,ERR2017587,SRR7994267,SRR1655817,SRR549549,SRR7469831,ERR2890304,SRR6938272,SRR7706380,ERR1082442,ERR1877839,ERR1569854,ERR314101,SRR7523721,SRR6032570,ERR870496,SRR5632753,SRR1104733,ERR2726504,ERR351260,ERR2433603,ERR028612,SRR8770340,SRR1765170,ERR1658173,SRR892569,SRR6920149,ERR2506409,SRR7962209,SRR515978,ERR026393,ERR311625,SRR2237343,SRR10694169,ERR2816254,SRR6818521,SRR2125016,ERR2497156,ERR3902427,ERR1429114,ERR1045307,SRR6391566,SRR7814591,ERR278298,ERR2729568,ERR2434099,SRR1765355,ERR1272906,ERR3859678,ERR2169018,SRR7056112,SRR3944223,ERR2891255,ERR473728,SRR6191066,ERR1282125,ERR059990,ERR1488964,ERR884810,SRR7539440,ERR264475,SRR1160931,ERR375549,ERR064564,SRR2237518,ERR1280102,ERR2496619,ERR2190016,SRR1553822,ERR1733762,ERR3402828,SRR5004134,ERR594362,ERR473068,DRR122955,SRR8131546,ERR2137922,SRR7251006,SRR5060313,ERR1233965,ERR1563059,SRR7688021,SRR2565973,SRR7415131,ERR435292,ERR1320890,ERR2436028,ERR2799547,ERR1155871,SRR785413,SRR7702759,ERR459866,SRR1783185,SRR1037784,SRR1220821,ERR751436,SRR1106488,SRR6045056,ERR744135,SRR7408374,SRR7909698,SRR6728404,SRR1299218,ERR1495230,ERR1600620,SRR3531855,ERR921737,ERR3395530,ERR1573058,SRR3944187,ERR2853572,ERR1496733,ERR2652660,ERR1317049,SRR8199670,SRR1160644,SRR1656014,ERR330504,ERR069743,SRR7401710,ERR1202249,DRR121811,ERR1019213,SRR413560,SRR5158949,SRR7873843,SRR6111077,ERR403300,SRR8318584,ERR434896,SRR1816690,ERR439546,ERR2594883,ERR1672483,ERR675318,SRR5193786,SRR6877357,ERR1491905,SRR7182333,SRR4094458,SRR2228098,ERR2891888,ERR133733,SRR7285747,ERR439667,SRR1157590,SRR7183872,ERR1672717,SRR7245842,SRR7458781,SRR2090078,SRR1164560,ERR343313,ERR3597898,ERR2597343,ERR1453622,ERR1239919,ERR1734102,SRR7841381,ERR1507390,SRR6216766,SRR2236715,SRR3091349,SRR8145022,SRR1175822,ERR790240,ERR2017701,SRR2565975,SRR6060994,ERR1566256,ERR1541249,ERR570329,SRR3286631,ERR833344,SRR5434879,ERR906905,ERR229998,ERR1197203,ERR1508869,SRR10271680,ERR1604447,ERR302832,ERR011114,SRR3730863,SRR7500920,ERR1241942,SRR7826011,ERR1570992,ERR1271741,ERR2759917,SRR7358032,ERR720225,SRR5006050,ERR2241702,ERR1280183,ERR2623770,SRR1761774,SRR5494793,ERR1235723,SRR10903972,SRR7456931,ERR1283984,SRR7387534,ERR343219,SRR4787285,ERR1565978,ERR226165,SRR5193848,ERR867571,ERR120397,ERR589614,SRR7905808,ERR176492,ERR1322433,SRR7292660,SRR540445,SRR3530630,ERR780206,ERR2601772,ERR552652,SRR537834,ERR1506867,ERR425649,ERR1316742,SRR3530611,ERR3726361,ERR326213,ERR1727334,SRR7479723,ERR587327,ERR190459,ERR2747890,DRR140922,SRR3884889,SRR1160994,ERR1007480,ERR064133,SRR5223136,ERR1564129,SRR5579120,ERR525839,SRR7283813,ERR363493,SRR5507277,ERR251825,ERR688518,SRR2227651,ERR1100691,ERR011244,ERR387180,SRR6940156,SRR10272377,ERR1489240,SRR7417276,ERR1279469,ERR1565817,ERR3322004,ERR351667,ERR2213709,SRR2224692,SRR7369102,ERR2749324,SRR7285755,SRR7664988,ERR2757357,SRR1491155,ERR2855919,ERR1480816,SRR2246840,SRR8803552,SRR7892448,ERR1509140,SRR7291958,ERR1481661,SRR545418,SRR2559305,SRR4786493,SRR8806504,SRR7688548,ERR144563,SRR7415616,ERR1541385,SRR6014514,ERR1282824,ERR037792,SRR10392730,ERR702450,ERR221412,ERR321220,SRR513438,ERR045650,SRR10694036,SRR7417820,ERR1236304,SRR7504576,SRR2243878,ERR1482673,ERR2891992,SRR7908894,ERR182457,SRR7767419,SRR6398665,ERR1585817,SRR7942472,ERR360578,SRR7417838,SRR2194049,ERR178738,ERR2364153,SRR6045411,ERR460878,ERR2749744,SRR10521128,ERR2738175,ERR278670,ERR1509329,SRR5496893,SRR2250405,SRR528010,ERR067686,SRR4787788,SRR6184870,SRR5220264,ERR1214659,ERR1325407,ERR720176,ERR1285312,ERR1563302,ERR2719544,SRR7280847,ERR474470,SRR1122520,ERR559437,ERR1495569,SRR3947428,ERR495125,SRR1046275,ERR485131,ERR1481012,SRR7688479,ERR563796,SRR9132473,SRR10593307,SRR1803995,SRR5790155,SRR1205227,ERR2435052,ERR2632266,SRR7351307,ERR3012886,ERR1734459,SRR6412728,SRR8090915,ERR1570617,SRR1969855,SRR5409321,ERR3211645,ERR376837,ERR294211,SRR7304375,SRR8189605,ERR2434110,ERR2737986,SRR5193945,ERR3079557,ERR854705,SRR088856,ERR2603083,ERR1491237,ERR2744686,SRR4176516,SRR1201357,SRR031076,ERR023352,SRR8515669,ERR2890221,SRR6919251,ERR2363072,ERR3402635,SRR5621556,SRR2250662,SRR7850046,SRR6052090,ERR485432,ERR2091004,ERR1821280,ERR1733474,SRR1803906,SRR2135836,ERR1321670,SRR9920881,ERR1270752,ERR1734182,ERR064570,SRR1031210,ERR279257,SRR6158673,ERR2116755,SRR8506049,SRR2249281,ERR3598043,SRR6872175,SRR1988442,ERR774984,SRR6236317,SRR2237017,SRR2120940,SRR1995155,ERR1659698,SRR2820673,SRR8084196,SRR5369614,SRR1575988,SRR1606589,ERR2090502,ERR418411,SRR6958863,ERR190949,SRR3991695,ERR2819179,SRR1118534,ERR066350,SRR6768426,SRR6442941,ERR1578283,ERR2089782,ERR387238,SRR1969512,SRR1804199,SRR8703666,SRR5583910,SRR2081578,SRR4181669,SRR1564336,ERR433338,SRR6197824,SRR2135833,ERR2016290,SRR7165387,ERR1495473,ERR1511590,SRR648660,SRR2223708,SRR6425465,ERR1236493,ERR1510752,ERR744095,ERR1490461,SRR918556,SRR306655,ERR3964268,ERR480988,SRR5467302,ERR2533501,SRR1411162,ERR1247611,SRR2415866,SRR6899257,SRR6760613,SRR5666002,SRR6039534,SRR7439304,ERR1280934,ERR369005,SRR2029199,ERR714046,SRR8554668,SRR5184592,ERR2000643,SRR7517838,SRR6902821,SRR7993200,ERR1492450,ERR657235,ERR1430893,ERR2694185,SRR3987101,ERR1575193,ERR406461,SRR6885883,SRR10271599,ERR1271006,SRR5312146,SRR1753642,SRR8509956,ERR3079331,SRR6267149,ERR209435,ERR1565709,ERR1282517,ERR833357,ERR495090,SRR7310626,SRR3729069,SRR6686772,ERR3859681,ERR1510863,SRR023820,ERR2690786,SRR1462511,ERR1015525,ERR026292,ERR3901103,SRR10592008,ERR2738999,ERR2788930,SRR6938422,DRR171680,SRR6014764,SRR7214200,ERR111040,ERR461295,ERR2017814,SRR5296521,SRR2199340,SRR7638853,SRR5723861,ERR2216031,ERR862508,SRR036278,ERR123857,ERR1995486,SRR1157616,ERR2363210,SRR1197722,SRR7539515,ERR1499011,SRR7417899,ERR266546,ERR246847,ERR552145,ERR2652796,SRR10337173,SRR5005498,ERR3964437,SRR1653407,ERR855355,SRR7850187,SRR8111093,ERR1035981,SRR5024206,SRR6457572,SRR1034452,SRR918451,SRR1215664,SRR6919414,ERR2891918,SRR002656,SRR8100853,SRR5572426,SRR5369620,ERR551829,SRR5571295,ERR1706773,ERR1574575,ERR338111,ERR773785,ERR125199,ERR2435390,ERR1488570,SRR5828190,ERR866580,ERR885816,ERR775127,SRR7281031,SRR107726,ERR1202308,ERR1007868,SRR275629,ERR2726536,ERR2833317,SRR10254227,DRR067194,ERR1280326,ERR340650,SRR1814578,ERR885774,SRR1959722,SRR640408,ERR414786,SRR7756435,ERR3523745,SRR11038958,SRR7012014,ERR2891416,ERR2737979,SRR6366521,ERR2364307,SRR6053572,ERR2195728,SRR7786979,ERR2434561,ERR2602538,SRR9106289,ERR490822,SRR638774,ERR161175,ERR1507629,ERR1504405,SRR1565338,SRR6317135,SRR6293227,ERR1494798,ERR1753503,ERR347877,ERR108381,ERR774880,ERR1735060,ERR774935,ERR1069240,ERR2892318,ERR599371,ERR3699002,ERR2597351,SRR1031821,SRR606807,ERR3670960,ERR2737874,SRR7304328,ERR1271293,SRR1106414,ERR2092777,SRR8526061,SRR4787875,SRR7217716,ERR337825,ERR2364129,ERR039865,SRR10987643,DRR065638,ERR1566088,SRR8103785,ERR2891517,ERR209686,SRR446808,ERR1497258,ERR2710861,ERR1496848,ERR1498358,ERR2597486,SRR7648347,ERR2375173,ERR1321695,ERR319307,SRR8478925,ERR1099204,ERR636532,SRR7349153,SRR7738171,ERR1289853,SRR532269,ERR2363062,ERR2738344,ERR2977171,ERR3864291,ERR1280877,SRR533744,ERR2710932,ERR596400,SRR5788416,ERR847169,SRR4175521,SRR6512528,DRR006255,SRR6663772,SRR9829512,ERR830661,ERR2397230,ERR732929,SRR8086370,SRR7271408,ERR363933,ERR1235241,SRR1598431,ERR1155880,SRR8280707,SRR7439460,ERR1672808,SRR5935619,ERR1272609,ERR495178,SRR3340360,ERR540543,SRR7183581,ERR331458,ERR1496764,ERR473793,SRR925063,ERR3964144,ERR975128,SRR5944084,SRR1657762,ERR1010079,SRR958838,SRR10873146,ERR1279416,SRR786252,SRR1598190,SRR5533707,ERR775140,ERR266570,ERR1499209,SRR1993593,SRR2173606,SRR7179432,ERR2985262,SRR5369697,SRR2237653,SRR3579389,SRR5631606,SRR2081560,ERR1236330,ERR177221,ERR1279380,ERR1571955,ERR900250,SRR10302636,ERR418420,SRR7266776,SRR6784980,SRR3213874,SRR1708049,SRR6129319,ERR1640702,ERR1541561,SRR8456340,ERR1950858,ERR249377,ERR998587,SRR7527821,ERR477057,ERR376663,SRR7478695,SRR7176447,ERR1318195,SRR6173128,ERR3684601,SRR3728509,ERR2094569,SRR8802788,ERR1102137,SRR1655830,SRR8802669,ERR1491734,SRR5642529,ERR3479026,ERR1490502,ERR2739358,SRR7943876,ERR414492,SRR7474378,SRR9877780,SRR11089021,ERR1507063,ERR473128,SRR4897351,ERR928228,ERR2650542,SRR7274880,ERR2089068,SRR1814364,SRR8498854,SRR8498460,ERR1483998,ERR1563590,SRR1815674,ERR1282213,SRR8086051,SRR3727879,ERR2017579,SRR4031418,ERR3680217,SRR7544443,ERR1247552,SRR1613894,ERR2506378,SRR6051786,ERR1570757,ERR1235575,ERR439124,SRR5621274,SRR8777110,ERR2017588,SRR3982097,ERR1325424,ERR228243,SRR6768346,SRR2039258,SRR7873831,SRR7167168,SRR8804363,SRR070364,SRR1462022,ERR3402906,ERR2364289,SRR3100515,SRR7221431,ERR066322,ERR051969,ERR1346059,SRR9722551,SRR8498620,SRR1980465,DRR003231,ERR025066,SRR7456371,ERR039331,ERR2892434,ERR067860,ERR2213076,ERR751830,ERR737174,SRR538078,SRR10177505,SRR2002415,SRR1995180,ERR1281770,SRR5023849,SRR10843542,ERR2738251,SRR1238407,ERR737011,ERR1728411,ERR1509563,ERR1989118,ERR2216343,SRR5943571,ERR439324,SRR1814667,ERR1604383,SRR3100306,ERR3403252,SRR7992817,SRR1803297,ERR185190,SRR061221,SRR7286941,SRR7223220,SRR2192744,ERR502184,ERR751074,SRR7229077,SRR6908002,SRR7439298,ERR257501,ERR870531,SRR8591910,SRR1967396,SRR7217854,SRR6768244,ERR461446,ERR1326911,SRR1970573,ERR2396268,SRR1968138,ERR2189994,ERR024994,SRR8199179,ERR1504004,ERR1203073,SRR10123363,SRR3663423,ERR1478604,SRR1633177,SRR7184254,SRR2228000,ERR042180,SRR1632828,ERR562835,ERR1480971,ERR279492,SRR6907968,ERR1479055,SRR1515019,ERR332260,SRR5194022,SRR6117511,SRR8198955,ERR1604214,SRR528476,SRR7701189,SRR7187216,ERR885377,ERR885014,SRR6206394,ERR438956,ERR1569695,ERR467119,ERR2190058,ERR425957,SRR305365,ERR341160,ERR525614,ERR435495,ERR027649,SRR7456661,ERR1322405,ERR855207,SRR2222179,ERR374872,SRR528254,SRR10182650,ERR2435640,ERR317049,SRR8090931,ERR1317519,ERR2434524,SRR1162600,SRR3289811,SRR901743,ERR2764854,ERR744309,SRR6955420,ERR1234101,SRR6460888,SRR2245499,ERR340764,SRR7895063,SRR7505873,SRR7183772,ERR552722,SRR3926769,ERR314525,SRR5220057,ERR064769,SRR8482139,SRR5747467,ERR480803,ERR485278,ERR337735,SRR7417867,ERR2227626,ERR1974109,SRR9312761,ERR1235606,ERR473517,ERR2890925,SRR7439160,SRR8805293,ERR572611,ERR3871352,ERR3902632,SRR7151627,ERR490889,SRR7547562,ERR114979,ERR1481923,SRR10441896,ERR2089566,SRR8548629,SRR6249708,SRR1564262,ERR375110,ERR1195573,SRR6182817,SRR6728088,ERR1272707,ERR1506489,SRR532315,ERR162649,SRR3439199,SRR1225579,ERR601014,ERR2602048,ERR357214,SRR447192,ERR1511779,SRR6468536,SRR2081806,SRR2081818,SRR540965,ERR2726645,SRR3151799,ERR1564280,ERR330941,ERR752004,ERR2090002,SRR062029,ERR1490557,ERR712512,ERR2603318,ERR418613,SRR5584989,ERR1728157,ERR023631,ERR1734608,ERR461670,SRR10694010,SRR7506437,ERR034052,ERR016650,ERR2397208,SRR7505768,SRR7121079,SRR7547284,SRR10888009,SRR6173123,ERR2932983,SRR3146357,SRR3394832,SRR6050701,ERR570445,SRR3731480,SRR7064461,ERR1510991,SRR6870639,SRR7407882,ERR3663005,SRR5450544,SRR036718,ERR1511287,ERR326171,ERR331252,SRR945630,SRR7544421,SRR7992387,SRR1614703,ERR1554535,ERR1733637,SRR5379194,SRR1810569,SRR1965346,SRR6793840,SRR7968365,SRR1958096,SRR5949972,SRR2001693,SRR785870,SRR1565857,ERR3902130,ERR719340,ERR375243,SRR1968671,ERR2909534,SRR1816103,ERR222581,ERR1326137,SRR7089240,ERR3372767,SRR1639012,SRR7124738,SRR7050934,SRR2517422,SRR3066481,SRR6690763,SRR8806720,ERR1247633,ERR352361,SRR6239969,ERR2190200,ERR1279668,SRR1915772,SRR5970074,ERR3859394,ERR525875,ERR1952498,SRR8437279,ERR418906,ERR137055,ERR190860,ERR028758,ERR3901772,ERR600171,ERR2094571,SRR290516,SRR1491454,ERR675451,ERR2111663,ERR790332,ERR1422596,SRR7501715,SRR4235404,SRR8804895,SRR1952596,SRR5633088,SRR1785066,SRR1804362,SRR9973681,SRR10003590,ERR1008741,SRR10342425,ERR1727955,ERR905459,ERR2932909,SRR950954,ERR1082825,SRR7890461,SRR1646135,SRR7767416,ERR163385,SRR532956,SRR6390583,SRR6173039,ERR237586,ERR2641549,ERR1511741,ERR2093239,SRR7349330,ERR2204712,ERR1493458,SRR7501711,SRR1913711,ERR3597829,ERR2433875,SRR9878222,SRR7756408,SRR7280428,SRR3986217,ERR1284823,ERR2227876,SRR7190312,ERR1242271,ERR3372559,ERR2760159,SRR3587093,SRR7480390,SRR1225588,SRR2163752,SRR8097456,SRR7439577,ERR2496608,ERR351566,SRR1593268,ERR1321914,SRR1449689,SRR6824010,SRR539468,ERR1316344,SRR539737,ERR120084,SRR9099198,SRR7176639,SRR7755749,SRR1980627,SRR10254755,ERR2892323,ERR3004211,ERR206244,SRR1038132,SRR8354113,ERR435233,SRR8003597,SRR5285443,SRR1182463,SRR4149774,SRR6726556,ERR1493463,SRR7287206,SRR540987,ERR1018225,ERR714638,ERR671105,ERR419053,SRR3049117,ERR2719428,ERR1322012,SRR4787298,SRR6399545,SRR6966214,SRR6490617,ERR751050,SRR8090564,ERR2833194,SRR7067986,SRR539879,ERR353314,SRR5289371,SRR8106757,ERR737191,SRR5873460,SRR7176246,SRR038416,SRR2228441,ERR600276,ERR3062152,SRR350070,SRR532645,SRR1656426,ERR1100508,SRR7539598,ERR439138,ERR2764879,SRR6216802,SRR6165822,SRR1599642,ERR1228213,SRR1804972,SRR1631321,SRR5631340,SRR1569313,SRR1965908,SRR5584672,SRR7842460,SRR10991987,SRR1491036,ERR064090,ERR2190206,ERR1578555,SRR8206070,SRR2174120,ERR1570730,SRR6486045,ERR1497661,ERR1764334,ERR714351,SRR7835329,ERR3209851,ERR2732936,ERR042207,ERR018575,SRR4786594,ERR1510536,SRR2029314,ERR2892961,ERR3402979,SRR8808960,SRR1645210,SRR7588719,SRR10850702,SRR7176150,SRR6323238,ERR2853545,ERR279259,SRR123313,ERR2597524,SRR2251648,SRR8100764,ERR742890,ERR2524933,ERR1504755,SRR7215373,SRR10997366,SRR7643320,SRR1510993,ERR2719630,SRR6809031,SRR639518,SRR1034348,SRR7511851,ERR1282081,SRR8749122,ERR330508,ERR2221226,ERR434062,ERR449717,ERR539627,SRR539795,SRR8515775,ERR403316,SRR7094386,ERR034155,SRR2249192,SRR5788338,SRR3578658,ERR2855922,ERR388357,SRR6785033,SRR5216383,ERR474366,SRR7529136,SRR7282619,ERR987585,ERR1217059,ERR1217310,SRR1448851,SRR2187429,SRR6809110,SRR6242231,ERR600831,SRR8808637,ERR1285106,ERR192116,SRR7215915,ERR2747993,ERR600979,SRR7634047,SRR6389937,ERR1322068,SRR10358530,SRR6236312,ERR1507499,ERR719901,ERR1489328,SRR4115343,ERR1317266,SRR7451115,SRR8086331,ERR1422476,SRR2931633,ERR425506,SRR7204431,ERR3409379,SRR10152553,ERR1326489,SRR7662778,ERR055600,ERR343046,SRR10728016,ERR181800,SRR2082344,SRR7767430,SRR000023,SRR1815413,ERR1197492,SRR2131384,SRR8437209,ERR1566239,SRR5584861,ERR1281990,ERR2496577,SRR6490605,SRR4063748,ERR1192010,SRR6216848,SRR8805119,ERR758730,ERR1273558,SRR7444173,SRR1010958,ERR998566,SRR7244165,SRR10281747,ERR382012,ERR2435564,SRR3715452,SRR5247477,ERR2090169,ERR1480514,ERR264319,ERR1728501,SRR1765078,SRR2188077,ERR1239214,ERR388513,SRR7976239,SRR2228238,SRR3728402,ERR027619,ERR1235653,ERR2932920,ERR1493884,ERR2622916,SRR8655117,ERR2747506,SRR5676432,SRR7879486,ERR2143789,SRR1038298,ERR031064,ERR2651117,ERR2227385,SRR6323392,SRR8078877,SRR8793585,SRR9903737,SRR6390650,ERR298714,ERR062566,SRR1993459,SRR5892210,SRR7213804,SRR1720454,SRR4070121,SRR1804568,SRR8509922,SRR7077649,SRR10271496,SRR6046469,ERR2364086,ERR054444,ERR374697,SRR6724051,SRR8735197,SRR011008,SRR8485045,SRR387019,SRR1504997,ERR779651,ERR025694,ERR377204,SRR1214739,ERR190193,ERR750901,ERR1727302,SRR6046562,SRR6871521,ERR038052,ERR1491956,ERR1728417,ERR217397,ERR2270939,SRR2070973,SRR10271701,SRR2177972,ERR461331,ERR3040375,ERR1585737,SRR549774,SRR3278967,ERR1280512,ERR1734625,SRR7215415,SRR10139578,ERR1566198,ERR1504769,SRR1614977,SRR949347,ERR110829,SRR1571087,SRR1576027,SRR7292649,ERR1102255,SRR892177,ERR1326232,SRR2534111,ERR2652671,ERR490633,ERR2890983,SRR6236328,ERR3402737,SRR1995553,SRR7829317,ERR1732735,ERR1282089,ERR2726596,SRR1816417,ERR052639,SRR7475353,SRR7251050,ERR403276,SRR7468716,ERR1494277,ERR2533653,ERR1285988,SRR6046643,SRR6190528,SRR2237611,ERR066532,SRR6045950,ERR321207,SRR5194300,SRR1958367,SRR8931182,ERR983263,ERR110058,SRR3825308,ERR279145,ERR228186,ERR2397450,SRR3728994,ERR1564987,SRR7976138,ERR1487775,ERR2169054,SRR6045360,ERR3901943,SRR7958527,ERR2524899,ERR1498385,ERR193252,ERR2728761,ERR1493252,SRR6683537,SRR2559377,ERR027950,SRR4788142,ERR111085,ERR1821276,ERR975319,SRR8808403,ERR278228,SRR7068345,SRR1980152,ERR1065514,SRR1034409,ERR197237,ERR3870912,ERR321570,ERR3140354,ERR1734398,ERR114860,ERR1481730,ERR245788,SRR8144638,ERR671152,ERR1285548,ERR1497331,SRR8509914,ERR1575394,SRR7443944,ERR064120,SRR2194937,ERR2892104,SRR7276909,ERR830635,SRR3278988,ERR1320620,ERR1570684,ERR256967,SRR1966096,ERR2987826,SRR8097457,SRR4788147,ERR1065165,SRR8069376,ERR039595,ERR3669061,SRR6900369,ERR1453470,ERR1292551,ERR2853679,ERR1282371,ERR2435777,SRR5280702,SRR7551050,ERR126872,ERR1562907,SRR1744040,SRR1765173,SRR1614823,ERR1241345,ERR182543,SRR6321433,ERR2747928,ERR737358,ERR2565013,SRR6311229,SRR7456319,SRR6386307,SRR1161008,ERR1239311,SRR2135036,SRR7789793,SRR8198892,SRR6371525,SRR6015055,ERR2213032,SRR1645382,ERR211233,ERR1725952,SRR7165628,ERR1282890,DRR106212,SRR8141228,ERR158729,ERR1317695,SRR8549406,SRR5369679,SRR2193784,SRR6747947,ERR1022057,SRR1576807,ERR1240811,SRR7369069,SRR2569286,SRR1966608,ERR2078506,SRR5800772,SRR5023810,ERR107542,ERR1240588,SRR532452,ERR1283525,SRR6914785,SRR7165443,SRR8111096,ERR2988756,SRR918262,ERR600153,ERR1477416,SRR5115406,SRR6668139,SRR7230324,ERR418606,SRR2195720,SRR7250996,SRR6514679,ERR2612114,ERR2212868,ERR1235457,SRR2970493,ERR2835653,SRR6337688,ERR1236641,ERR2759712,SRR2047327,ERR190495,SRR5054450,ERR502545,SRR7414616,SRR9289416,ERR862460,SRR1462609,ERR433256,ERR845841,SRR062389,ERR657149,SRR1999891,SRR1491383,ERR589644,SRR6440054,SRR7283669,SRR1158097,ERR209262,ERR1498810,ERR1204836,ERR1242771,SRR9018482,ERR1453735,ERR125040,SRR1753703,ERR1730426,SRR501815,ERR1569593,ERR1484662,SRR7506686,ERR161187,ERR906895,ERR211822,ERR2090606,SRR8498307,ERR1578605,SRR2133327,ERR2649610,SRR10228627,ERR2217776,ERR339026,ERR1324571,ERR3394608,SRR7416351,SRR1031333,SRR2081998,SRR5495025,ERR2709800,ERR461113,SRR4786908,ERR2932838,ERR1857035,SRR10003408,SRR2228230,SRR2121569,SRR6051916,ERR264281,ERR375326,ERR375884,ERR2652827,ERR1427822,SRR7106765,ERR209342,SRR8091886,ERR1155788,SRR6048536,ERR862464,ERR2601998,SRR6870010,SRR7527791,ERR3902435,SRR6242000,ERR1234335,SRR1039486,SRR3147759,DRR148168,SRR10010914,SRR9625942,ERR573243,SRR1967947,SRR1761733,SRR017483,ERR2757368,SRR7528115,ERR1488804,SRR1575969,SRR7645819,ERR1563075,SRR8199697,SRR3740195,SRR4018069,ERR703057,ERR3004245,ERR2709765,ERR1480889,ERR439682,SRR3178431,ERR924858,ERR708404,ERR2506207,ERR338061,SRR9985969,SRR7304344,SRR2081678,SRR638787,ERR374765,ERR1574448,SRR7056082,SRR3312547,SRR7984936,ERR2524282,ERR775758,SRR7187962,SRR2082321,SRR5851126,ERR230093,ERR1323871,ERR1415642,SRR7172613,SRR784928,SRR10079517,ERR3322207,ERR1728551,ERR1509807,SRR8902245,SRR7439347,SRR1765695,ERR1563932,SRR1609717,ERR1728902,ERR063594,ERR906936,SRR1793342,SRR10815120,SRR10872274,ERR1492213,SRR6865455,ERR2987588,ERR1733310,SRR8809695,ERR586258,SRR3173565,ERR737031,ERR1081236,ERR170583,ERR540241,ERR347830,SRR7662919,ERR2622931,ERR1515139,ERR1317985,SRR3180468,SRR1966680,SRR528210,SRR5405690,ERR2987866,SRR7167530,SRR3658058,ERR1197559,SRR5535890,SRR5220056,SRR7910069,ERR987323,SRR10424299,ERR211346,ERR2892282,SRR7656178,SRR5413695,ERR1264145,ERR719478,ERR023255,ERR980321,SRR9040951,SRR8950389,SRR6046834,ERR2016128,ERR2663984,ERR1280064,SRR1519451,ERR1799745,SRR7775316,ERR461807,SRR10698057,SRR8126727,SRR7795451,ERR1015532,ERR2650580,SRR3944404,ERR1271253,ERR1481177,SRR8903113,SRR5507177,SRR1646572,SRR8086695,ERR459820,ERR636360,SRR8199509,ERR1216994,ERR636479,ERR317169,SRR5632815,ERR1604245,ERR779751,DRR017703,SRR6787398,ERR1326520,ERR2397140,SRR5958555,SRR955233,ERR1562956,SRR1122712,ERR2624032,SRR3177732,SRR7152990,SRR5216550,SRR8205633,SRR7762769,SRR7962321,SRR1657689,ERR1284495,SRR8805290,SRR1599853,ERR1323924,ERR279173,ERR1280045,ERR330549,SRR1968610,SRR6323346,ERR2737643,SRR7048833,ERR2799659,SRR1952608,SRR2250408,SRR7209034,ERR477151,ERR780184,SRR3322984,SRR532021,ERR1242717,SRR3390772,SRR2237419,ERR1281059,ERR031667,ERR479398,SRR2250372,ERR1482541,ERR3357549,SRR7540847,SRR6158087,ERR439169,SRR8498494,SRR3474011,ERR2738613,ERR600817,SRR9878272,ERR925469,ERR3524272,SRR549559,ERR2598855,SRR7176528,ERR027413,SRR1544518,SRR10418254,SRR1198874,ERR1487491,ERR1214387,SRR1745832,SRR5328299,SRR528040,ERR046387,ERR017168,ERR1285748,ERR3576674,ERR178654,ERR2434191,ERR3403316,SRR1968035,SRR5033738,ERR1729312,SRR8040758,ERR1498546,SRR3994013,SRR2124339,ERR1204909,SRR5328478,ERR755509,SRR7544373,SRR7183678,ERR1756535,ERR031074,SRR2221786,SRR9877902,SRR7591203,SRR3944245,SRR1917067,SRR2193428,ERR2433669,SRR8803942,SRR6184727,ERR715233,SRR6958907,SRR4233931,SRR6015134,ERR584063,ERR2138333,SRR1264980,SRR1968620,ERR1251739,SRR8804331,ERR066564,SRR8353704,ERR1282258,SRR2038675,SRR2168733,SRR5456704,ERR279306,ERR1238928,ERR1481527,ERR1564048,ERR1284179,ERR1282340,SRR7539373,ERR2090990,SRR7451060,ERR028357,ERR042426,ERR1488614,SRR1968776,ERR1500693,SRR5280513,ERR2089690,SRR1034310,SRR7172406,SRR137141,ERR1324217,SRR1773063,ERR1240871,ERR1488395,ERR2434894,ERR2090434,ERR2668566,SRR7286554,ERR1725946,SRR1968421,ERR222566,ERR968236,ERR2602264,SRR1656219,SRR6412511,SRR2094831,SRR1073863,SRR3040541,ERR135823,ERR193061,SRR7280830,ERR204099,ERR1727791,ERR1565500,SRR10519575,SRR5369632,SRR4136542,SRR5153238,ERR1235348,ERR369176,ERR1625091,SRR10820776,SRR4787934,SRR7828531,SRR950691,SRR7417264,ERR1578261,SRR6901072,SRR4897690,ERR479532,SRR3215419,ERR527076,ERR3409188,SRR1034339,SRR8498071,ERR249273,ERR1658900,SRR539308,ERR2890102,SRR9710777,SRR7368933,ERR172090,ERR340492,SRR7588695,ERR1571021,SRR8455520,ERR1480369,ERR720137,ERR351520,ERR833356,SRR5875923,SRR1752855,SRR5017536,SRR6173135,ERR3901837,ERR181919,SRR10271804,DRR067192,SRR6747728,SRR7444056,SRR6980491,SRR1292250,ERR1217429,SRR7125627,SRR8804351,SRR5947736,SRR7645977,ERR361345,SRR2199344,ERR676527,ERR2719660,ERR1317998,ERR144599,ERR2623981,ERR3053345,ERR969415,SRR7217794,SRR1571644,ERR1285238,SRR5890511,ERR948843,SRR7716246,SRR7850203,ERR025046,ERR1443325,SRR3190877,SRR8090785,ERR1065978,SRR7358962,ERR374620,SRR10881600,ERR676528,SRR7176274,SRR1993230,ERR1507386,SRR6373658,ERR1480697,SRR2222181,SRR5223619,ERR1571803,SRR1569283,ERR200026,SRR1571136,ERR1572887,SRR6044995,SRR8740636,ERR708391,SRR7190069,ERR2000744,DRR003632,SRR6347168,ERR1324297,ERR716986,ERR3402846,ERR370168,SRR305234,SRR9894759,ERR3901456,SRR1638977,SRR7125656,SRR6897959,SRR064246,SRR5369717,SRR10061165,ERR1483157,ERR1484646,ERR460006,SRR6919362,SRR10953151,SRR6158334,ERR171234,ERR1286124,SRR8498733,ERR1487869,SRR5193050,SRR6377201,ERR657030,ERR2815572,ERR1482590,SRR10874045,SRR5006357,ERR069831,SRR8441833,ERR319392,SRR6881350,ERR109260,ERR205977,ERR1497276,SRR3730671,SRR7125625,SRR6914996,ERR364098,ERR1505844,ERR018949,ERR589623,SRR2005655,ERR1492998,SRR2224389,SRR768727,SRR1548417,ERR3860445,SRR6701446,ERR279332,ERR987553,ERR1755101,ERR1493825,SRR1735590,SRR7187840,ERR474117,SRR7633496,ERR1640744,SRR7538802,ERR479428,ERR064943,ERR1270322,ERR2833383,ERR1316966,ERR1734177,ERR434858,ERR257445,SRR10989395,ERR460729,SRR7892474,ERR1715474,SRR2228683,ERR1251418,SRR1908926,SRR7866258,ERR2363465,ERR190445,ERR1284897,SRR546398,ERR1788646,SRR8526124,ERR1202341,ERR2738929,SRR2005659,ERR1202287,SRR1491552,ERR2533642,SRR6310624,ERR1327154,ERR1234272,SRR1966587,ERR387717,SRR5788399,ERR1488402,ERR1734778,ERR3524678,ERR562877,SRR1960169,ERR2759925,ERR2602277,ERR1570371,ERR1204943,SRR5920095,SRR8353626,SRR2751302,ERR972052,SRR10054211,ERR2506345,SRR7189992,ERR490735,ERR1959108,SRR064733,ERR714250,ERR3409136,SRR5870944,ERR1247256,SRR9870874,ERR1515045,ERR1493227,ERR3597899,ERR1727826,SRR8508144,ERR1065270,SRR1197724,SRR569353,SRR1967121,SRR7879317,SRR5468107,SRR9878334,ERR1729472,ERR1488920,ERR092334,SRR5005422,SRR036121,ERR072246,SRR10341600,SRR6690778,ERR2738203,ERR2391224,SRR10272245,SRR7048949,SRR8426596,ERR1007733,ERR2436044,SRR4897638,SRR6286507,ERR1324284,ERR137828,ERR1481522,ERR054355,SRR306689,SRR6468590,ERR337797,ERR1272394,ERR2078479,ERR326578,ERR158690,ERR1284296,SRR7410295,ERR855346,SRR2237700,ERR1035654,ERR594353,ERR2788984,ERR1734187,SRR6983177,ERR271271,ERR2932851,SRR2245721,SRR6045735,ERR751666,SRR3457649,ERR375283,SRR7723984,SRR953853,ERR1241620,ERR369107,SRR7178180,ERR775916,SRR001635,SRR7842574,ERR2693352,ERR363972,SRR063805,ERR1509495,SRR6951325,SRR5193735,SRR7256985,SRR1993511,SRR7841526,ERR1541290,ERR2363380,SRR835312,ERR1481338,SRR8079384,ERR2597492,SRR5723880,SRR3730776,SRR1139515,ERR3680162,ERR551428,ERR337980,SRR537963,SRR6315886,SRR6110974,ERR033185,SRR2102389,ERR2891882,ERR1564020,ERR2181740,ERR908861,SRR6676748,SRR7280814,ERR2235278,ERR069846,SRR5070711,SRR7878678,SRR6674850,ERR924768,ERR708392,SRR4176414,SRR5651465,ERR1059221,SRR7439489,SRR7537974,ERR092272,SRR7298385,ERR2607418,ERR351624,ERR326160,ERR2728839,ERR163851,SRR7544688,ERR1270710,ERR1574165,SRR1509103,ERR1081707,ERR120158,SRR6045083,ERR2216355,SRR5501008,SRR5585221,ERR1082452,SRR7166951,ERR228550,ERR439104,SRR6242685,SRR2751888,ERR2363861,SRR7166889,ERR2000834,ERR1509571,SRR7212826,ERR2434945,ERR1270995,SRR1726170,ERR1324556,SRR1048276,SRR6388437,SRR7298359,SRR7182056,SRR1970308,ERR023896,ERR352573,ERR1478005,SRR7287231,ERR1727933,SRR3458564,SRR1179050,ERR1247316,ERR790274,ERR2089544,SRR7216066,ERR1512828,ERR2364842,ERR2764909,SRR6108652,SRR6399900,ERR1045649,SRR7777131,ERR3410287,SRR528002,ERR589393,ERR779711,ERR2663714,SRR1655455,ERR363272,SRR7077358,ERR2623571,SRR7472721,SRR2082821,SRR1602009,ERR1600666,ERR326634,ERR2738286,ERR419153,ERR702804,SRR8351319,ERR2691099,ERR3090703,SRR1656410,ERR1195560,ERR1506376,ERR1325001,ERR1280787,SRR7962024,ERR570183,SRR9693206,SRR1968337,SRR1620013,SRR2245885,SRR1753783,ERR1658589,ERR1496986,ERR435457,SRR7480432,SRR6197652,SRR8071146,SRR9674175,SRR2188485,SRR8800840,SRR1815565,ERR1285200,SRR533827,SRR9936540,SRR8086541,ERR1735407,ERR424900,ERR3871330,ERR1273310,ERR109332,ERR1555339,ERR2750783,SRR1967881,ERR589427,ERR1659843,ERR2690178,ERR364033,ERR473670,SRR6074550,ERR830517,SRR1965278,SRR5838534,SRR6448453,SRR1840648,SRR1106503,ERR3217862,SRR1586602,ERR1242347,SRR7310592,ERR1045688,ERR025088,ERR2622862,ERR2738922,SRR4115684,SRR2962664,SRR7968350,ERR479064,SRR10031135,SRR8804373,SRR7787578,ERR2868471,SRR6920538,ERR439337,SRR6387216,ERR1326577,SRR2244291,SRR896452,ERR211942,SRR2124503,SRR1031691,SRR5586385,ERR1494229,ERR1604400,SRR7876501,ERR2213742,ERR1733556,ERR1565765,ERR997464,ERR1325545,SRR6178008,ERR975148,SRR6514565,ERR2891281,SRR7244411,SRR5034581,SRR3169008,SRR6727479,ERR466767,SRR1033480,ERR2890944,ERR1509608,ERR1495086,ERR1818231,ERR3902327,SRR6394724,SRR1973882,ERR1324226,ERR445392,SRR7800733,SRR6940211,SRR7413720,ERR2396322,SRR5220144,ERR1492994,ERR737377,ERR190369,SRR7413709,SRR5631690,SRR2035387,SRR6181345,SRR10152127,SRR3306216,ERR714791,ERR2227931,SRR10271933,ERR2496395,ERR490871,SRR1753774,ERR418501,SRR3727871,ERR1273530,SRR528446,SRR8903145,SRR7998257,ERR3699169,SRR2081296,ERR461220,ERR1284807,ERR461834,SRR1291150,SRR5957762,SRR1950911,ERR1324028,SRR2081278,SRR7077621,SRR2223593,SRR7281066,ERR775956,ERR360475,ERR266573,SRR3731412,SRR6468649,ERR473337,ERR1282239,SRR8086008,SRR015874,ERR702829,SRR6808967,ERR1324139,SRR6489859,ERR502302,SRR7191706,ERR064165,ERR689493,ERR2364830,SRR7401646,ERR3871164,ERR1242087,ERR271223,SRR2029294,ERR2391753,ERR317168,SRR3581445,SRR7962310,ERR352581,ERR2397284,SRR7184426,SRR5328370,SRR5584587,SRR3173689,ERR775082,ERR1067738,ERR1327192,ERR1515146,ERR2892470,ERR842533,ERR2365064,SRR1561221,ERR1491846,SRR6014755,ERR1324347,ERR1570850,ERR406474,SRR10210538,SRR7501315,ERR2718500,ERR2402769,SRR4897504,ERR2027623,ERR2602036,ERR564186,SRR7664980,ERR1317936,ERR2710859,SRR10694118,ERR355915,SRR1089519,ERR3402564,SRR7189890,SRR7528803,ERR2932822,ERR067902,SRR3729468,ERR067992,SRR10693829,ERR1498527,SRR1812842,SRR2131297,SRR2246248,ERR1282844,ERR2217880,ERR1325091,SRR10526190,SRR10506438,ERR1271625,SRR7458556,SRR1597301,ERR1324358,SRR1491556,ERR228444,ERR1241932,SRR1656324,ERR036148,ERR769335,SRR4181674,SRR7518605,ERR246652,SRR6768267,ERR1280860,ERR490693,ERR2397191,ERR044828,ERR1281783,ERR1565958,ERR039501,ERR1514627,ERR1239689,ERR066891,SRR2244778,SRR6658336,SRR1034484,ERR226461,ERR1562879,SRR1952434,SRR8086047,SRR6927556,ERR369415,SRR6371690,ERR900507,SRR7963156,SRR1968823,ERR054581,ERR748399,ERR064474,ERR2262002,SRR5482751,SRR6674764,ERR1326563,ERR352368,ERR2533550,ERR059993,SRR7237453,ERR2739406,SRR1633500,ERR1493256,SRR1583107,SRR1957905,ERR1251551,SRR6994966,SRR6165510,SRR7480410,ERR2195820,ERR563744,SRR533730,ERR1282139,ERR658254,ERR161085,SRR7176575,SRR6134318,ERR2893165,ERR2750180,SRR5216320,SRR539632,SRR950926,ERR2363627,SRR7159859,SRR7215306,ERR1284927,SRR6323182,SRR6881490,ERR769197,SRR068127,SRR6170464,ERR3684658,SRR2246322,SRR1509797,ERR353030,SRR1917501,ERR1317225,SRR2228031,ERR2611794,ERR1478551,SRR7992274,ERR323076,ERR1555461,ERR1239092,ERR1415779,ERR1282042,ERR054347,SRR7647202,ERR1008759,SRR7479713,ERR969453,ERR715395,SRR1982122,ERR1481972,SRR10904021,ERR1491243,SRR1622937,ERR1729279,SRR5024212,ERR1241688,ERR1488609,SRR7063463,SRR8090978,ERR3598112,ERR1726028,ERR1285515,SRR7841580,ERR1321731,ERR2631722,ERR1570088,SRR8477334,ERR2623304,SRR3730458,SRR2228400,ERR1495477,SRR4184736,ERR226509,ERR676547,ERR1231220,ERR3411279,ERR2321488,SRR8506040,ERR862425,SRR6052860,ERR1483103,SRR532000,ERR736912,ERR190862,ERR054358,SRR7190144,SRR5342871,SRR9965203,ERR2623101,SRR8424023,ERR2732428,ERR1483051,SRR1969069,SRR8189591,SRR7458761,SRR800533,SRR7121098,SRR1560583,ERR1326661,ERR1600601,SRR948129,SRR6045702,SRR8071405,ERR197208,ERR1565064,ERR222956,ERR019932,SRR8866233,ERR228573,SRR5461673,ERR350330,SRR7077682,SRR7367420,ERR1325313,ERR1239516,SRR5645374,ERR119959,SRR8534878,ERR1241972,SRR017660,SRR5328525,SRR2035424,ERR688607,SRR1605641,SRR7789704,SRR11146878,ERR1233966,ERR719992,ERR124275,ERR844270,SRR7215296,ERR1316826,ERR694142,ERR206056,ERR2363878,ERR671175,ERR3860293,SRR015677,ERR197595,ERR1497076,SRR4181704,SRR4345839,SRR6045717,ERR257580,SRR1655196,ERR1282140,SRR7458007,SRR7890441,SRR5342704,ERR266603,SRR3391857,SRR2227358,ERR1487747,SRR6128520,ERR474437,SRR580925,ERR1317276,SRR7251553,ERR2737807,SRR1631032,ERR494618,SRR7495477,SRR7541297,SRR069962,ERR2867889,ERR2853488,SRR3945765,SRR6233943,ERR2992501,SRR8804880,SRR1106669,SRR1946867,SRR6412705,ERR1240564,ERR3560486,SRR6072244,ERR2137873,ERR2663821,ERR966676,ERR737060,ERR1499503,SRR9694866,ERR3654931,ERR1732501,ERR406473,ERR3409151,ERR1067889,SRR1576026,ERR1506257,SRR9878317,SRR5646986,SRR2857713,SRR7191534,SRR1491225,ERR228606,SRR1068328,ERR2601984,ERR1578443,SRR3729435,SRR2231838,ERR1283758,ERR474252,ERR3902198,SRR3136824,SRR5579145,SRR7217606,SRR7800612,ERR1272366,SRR1703337,SRR9640354,SRR6871385,SRR7592287,ERR038098,ERR419045,ERR448733,ERR3610136,ERR2564990,SRR8354151,ERR2726647,ERR1477877,ERR460973,ERR539804,SRR2189677,ERR1270447,SRR6808995,SRR7910080,ERR425378,SRR6344679,ERR1235286,SRR1491213,ERR1325531,SRR2191082,SRR3729194,ERR1504463,ERR1728939,ERR924803,SRR6919504,SRR7687913,SRR8090795,SRR2228767,SRR3742208,ERR1240190,SRR3322959,ERR2623582,SRR3321322,SRR10283334,SRR5215642,ERR3860456,ERR3864769,ERR1494373,SRR8090662,ERR1281074,SRR2005922,ERR119502,SRR10293972,SRR8076056,SRR6439842,SRR5220232,ERR181829,ERR1510424,ERR744211,SRR2627096,SRR7204581,SRR7172197,SRR2246295,SRR7172431,SRR8802631,SRR2523265,ERR1481902,SRR2135832,SRR7688535,ERR160794,SRR3329454,ERR775145,ERR1564974,ERR1228242,ERR2217826,ERR1505823,SRR7795392,ERR2623818,SRR2251631,SRR540576,ERR1510354,ERR1671677,ERR434738,ERR1489067,ERR2091042,SRR8164455,ERR048351,SRR7842625,ERR1282521,ERR2719426,ERR2197921,SRR7902709,SRR2224433,ERR716071,ERR1490566,ERR1242881,ERR028919,SRR1965381,SRR10821158,ERR064939,ERR016812,SRR924965,SRR1178522,SRR7696830,ERR011628,SRR1038148,ERR2194006,ERR1018918,SRR5515959,ERR1495081,ERR1019170,SRR7191716,ERR1325433,SRR918555,ERR197244,ERR439754,SRR1220818,ERR1318017,SRR8034127,SRR024140,ERR347749,SRR5023788,SRR6046219,ERR751139,ERR1756935,SRR7175953,SRR9691159,SRR2245263,SRR6179364,ERR1509292,SRR5104390,SRR8140183,SRR353378,SRR3178420,ERR326604,SRR1597257,ERR257511,SRR2000250,ERR1672509,SRR6117826,ERR984987,ERR1316556,ERR976450,ERR2241694,ERR2216043,ERR1317449,ERR517330,ERR1236666,ERR1484427,SRR974676,SRR6212335,ERR1273564,SRR8353694,ERR170639,ERR1483102,ERR636324,SRR6457655,SRR2029083,SRR1964561,ERR980077,ERR418862,ERR1487378,ERR434332,ERR862501,SRR6046381,ERR1494148,SRR2237470,ERR1506070,ERR1241755,ERR2364996,ERR1481666,ERR2750151,ERR209276,ERR1503876,ERR1735219,SRR5585292,SRR5219738,SRR1041520,ERR743307,SRR5788346,ERR3284387,ERR600593,SRR8199220,SRR5005547,SRR5998832,ERR2694573,SRR4136559,SRR1630936,SRR6448472,SRR1505445,ERR277049,ERR1492840,ERR022900,ERR1478596,ERR2760182,ERR1273335,ERR2719709,SRR8808358,SRR7223062,SRR3289573,DRR055575,ERR1217485,ERR123849,SRR891694,SRR5209026,ERR1280147,SRR1492145,ERR3411447,SRR6869076,SRR8704856,SRR6117805,SRR3289795,ERR178708,SRR4233922,ERR2777839,ERR1494173,SRR413651,SRR1166678,SRR7868461,ERR1504333,ERR909418,SRR1803325,ERR2718800,SRR6485808,ERR1317055,SRR7183606,SRR2081873,SRR1958153,SRR1449598,SRR6919439,ERR829729,SRR1005493,SRR8354180,ERR1734422,ERR1316907,ERR2623018,SRR4345919,ERR027896,SRR7190220,ERR204141,SRR7538791,ERR875968,SRR6807873,SRR10960473,SRR7687727,SRR4788408,SRR7739599,ERR364068,ERR2750170,SRR4787749,ERR1727767,ERR1478578,ERR331143,SRR1463353,ERR1482707,ERR2608647,SRR1873842,SRR6929972,ERR2015999,ERR120413,SRR2192824,SRR7456567,ERR1482055,ERR3900965,ERR925309,ERR294509,ERR1282777,ERR357498,SRR8903215,ERR2189841,SRR5588600,SRR7415057,ERR257615,SRR1967288,SRR6170498,SRR7545388,SRR541055,ERR1574532,SRR360845,ERR422799,ERR925061,SRR6747954,SRR6674848,SRR6050649,SRR7758486,SRR1037766,SRR392043,ERR675635,SRR1814631,ERR479552,SRR5875917,ERR1008706,ERR1506502,SRR9722578,SRR7262880,SRR7456896,ERR2138191,ERR3306777,SRR10035031,SRR7042365,SRR015727,SRR2226459,ERR2709725,ERR418436,ERR1715345,ERR926111,ERR376203,SRR8808032,SRR8087123,SRR1038267,SRR7783759,SRR1564167,ERR1506076,ERR1570744,SRR651263,SRR1501497,ERR715325,ERR2230646,SRR1814946,SRR7349326,ERR1498175,ERR2718512,ERR1082420,SRR2224457,SRR024290,SRR8385671,ERR1497246,ERR979907,ERR1326945,SRR640488,ERR2524855,ERR2226957,ERR245694,ERR2090062,SRR9200735,ERR2833246,SRR2228537,ERR751850,ERR743923,SRR1745609,ERR1102228,ERR1477371,SRR6766863,SRR7119589,SRR6389481,SRR4032364,SRR528282,ERR1574310,ERR742983,ERR217364,ERR2623548,SRR8807505,ERR2622965,ERR1282652,SRR1982212,SRR4180830,ERR2611788,SRR7969289,ERR2760018,SRR6399032,ERR377224,SRR6179392,ERR908898,ERR1081483,SRR9640489,SRR7417198,ERR1734309,SRR8100843,SRR2081476,SRR532139,ERR1715487,SRR647435,SRR8090572,SRR1060498,SRR2960093,ERR343713,SRR8199357,SRR974665,ERR3901727,SRR1963484,ERR1671848,SRR6122234,ERR1506050,ERR2118972,SRR069993,SRR7527861,ERR855060,ERR1480557,ERR1495548,SRR1753699,SRR1197071,ERR1321167,SRR3213934,ERR1260313,SRR533903,ERR1728139,SRR1969002,SRR6479515,SRR6900377,ERR353096,ERR028710,ERR1727779,SRR7072104,ERR2604108,ERR192080,ERR477149,SRR064282,SRR8902349,ERR701752,ERR1565529,ERR172501,SRR5908403,ERR979882,SRR1632435,ERR1234845,SRR7285846,SRR7280856,ERR2909564,SRR639509,ERR2750033,SRR1649522,ERR2524854,ERR360286,ERR1554526,ERR271218,ERR388384,SRR1703257,ERR2718561,ERR1575288,ERR377072,SRR7643293,SRR1041895,SRR1169878,SRR7304483,ERR1509685,SRR1031742,ERR2891247,ERR045924,SRR8942732,ERR776629,SRR1334170,SRR2072240,ERR3411695,ERR3684648,ERR246632,ERR2261966,ERR1497875,ERR134819,ERR027684,ERR751372,SRR6014594,SRR8071928,SRR1034366,ERR870388,ERR1481242,ERR1453482,ERR343691,ERR1566423,SRR640444,SRR8548919,ERR1715446,ERR751424,ERR638349,ERR2213055,SRR7183680,ERR1509870,SRR7986233,ERR369330,SRR3322408,ERR479046,SRR7662745,ERR1585723,ERR410057,ERR425694,ERR1574475,ERR2091100,SRR1622988,ERR900438,SRR1655733,ERR3094291,ERR2749771,ERR221342,SRR1212204,ERR1629559,SRR7417990,ERR572882,ERR461667,SRR532831,SRR7186446,ERR2890458,ERR552933,SRR6044822,SRR549592,ERR433475,ERR3560546,ERR3860350,ERR277020,ERR552866,ERR449243,SRR6074637,SRR640416,SRR10271739,ERR1317137,ERR1595500,SRR2244664,ERR2729505,SRR9925538,ERR2089073,ERR714915,SRR7183569,ERR921741,SRR8189407,ERR349006,ERR528299,ERR2854130,SRR2049557,SRR8086686,ERR1317777,ERR3560620,SRR1033560,ERR1502767,ERR2738408,SRR6898963,ERR1764116,ERR1733715,SRR4067940,SRR10443653,ERR908591,ERR1279998,SRR1462725,ERR1565144,ERR1608159,SRR532802,ERR114798,SRR8804083,ERR1285697,ERR298209,SRR8199560,SRR596239,ERR2815545,ERR054591,SRR6045419,ERR1564289,SRR2193977,SRR8796932,SRR8164859,ERR855028,SRR5788184,SRR5110984,ERR1240495,ERR2691240,SRR5034991,ERR161428,SRR4734699,ERR2738848,ERR984845,SRR2533428,ERR330505,ERR1202510,ERR3053330,SRR2223678,ERR1494134,SRR4429062,ERR2363095,SRR8805214,ERR552680,ERR527238,SRR1060694,SRR726548,ERR3029132,SRR6726281,ERR2750021,SRR7728008,SRR4256212,ERR3902631,SRR1758760,ERR445253,SRR6045634,ERR1732834,ERR657039,SRR2191097,SRR10271938,SRR7050043,ERR1284856,SRR8086361,SRR9655368,SRR924854,ERR3899959,SRR063578,SRR7535059,SRR7533297,ERR2833469,ERR2363849,ERR1343539,ERR1571683,ERR2719596,SRR5017008,SRR8198907,SRR7187834,SRR5996998,ERR1317223,ERR3654773,ERR111108,ERR775653,ERR1240691,ERR414757,ERR036156,SRR7151550,ERR054435,ERR2212895,ERR182036,ERR208351,ERR2601846,ERR2726623,SRR1606588,SRR6190510,ERR564216,SRR7077252,ERR1507283,SRR7825905,SRR8535379,ERR1493729,ERR1281241,SRR2910657,ERR586347,SRR9045641,SRR6046421,SRR5023689,ERR1204090,ERR744237,SRR7216055,SRR2192770,SRR10991997,DRR148291,ERR985061,ERR780191,ERR1318029,ERR370049,SRR4096242,SRR867731,ERR386700,ERR221354,SRR6687571,ERR461823,SRR8144371,ERR1292749,SRR7495924,ERR2623071,SRR8545475,ERR1272274,SRR950956,SRR9878166,SRR539313,ERR3902691,ERR1563185,SRR2048637,ERR718481,SRR3728647,SRR5328422,SRR2056059,SRR6486306,SRR2081849,ERR1081493,SRR5193557,ERR751805,ERR1317367,SRR1215992,ERR022861,ERR3410879,SRR1201488,ERR2795017,SRR10271803,ERR2709742,ERR303233,SRR7514624,SRR7217493,ERR587348,ERR3902343,ERR1069281,SRR1803821,ERR1713393,SRR10417651,SRR6748180,ERR026166,SRR6399912,SRR1166384,ERR589516,ERR2538416,ERR193074,SRR4195632,ERR1320671,SRR7089233,SRR8807904,ERR028933,SRR5467410,SRR2082200,ERR1322506,SRR7827993,ERR064035,SRR8199676,SRR7007045,SRR7151653,ERR216913,SRR1597567,SRR1462085,ERR1024799,ERR1505843,ERR434279,SRR6117785,ERR2750501,SRR5369652,ERR473457,SRR6423804,SRR1002809,SRR7077424,SRR7608224,ERR209356,SRR7417940,ERR1242361,ERR2623636,ERR1509889,SRR3390778,SRR7538451,ERR1081613,ERR884881,ERR434874,ERR572720,ERR044747,ERR466831,SRR8199610,ERR1316507,SRR1593938,ERR2016257,SRR324753,ERR1596779,SRR2968569,ERR2435041,SRR5571318,ERR743282,SRR1528468,SRR6727700,ERR117586,SRR7879528,ERR1015464,ERR418922,ERR900373,ERR2891774,SRR292267,ERR572643,ERR2738436,ERR1282297,SRR8090726,SRR1614755,SRR6447799,ERR569194,ERR1509908,ERR719053,ERR714928,ERR1240881,ERR046181,ERR1082505,ERR1067756,ERR719929,ERR1515093,ERR854957,ERR1242547,SRR3729117,ERR2364768,ERR1728000,ERR956118,SRR7787211,ERR1821222,SRR541375,ERR2397538,SRR6310754,ERR1510082,SRR7410603,SRR1741419,SRR8981321,ERR2363462,SRR1031801,ERR2138469,ERR025235,ERR1732472,ERR1496819,ERR353139,SRR1068234,ERR369030,SRR7457920,ERR152450,ERR1447527,ERR1326443,SRR7176124,SRR2002452,ERR841827,ERR1241044,SRR5642718,SRR2175381,ERR987307,ERR1281259,SRR8804571,SRR5991654,ERR1491315,ERR1479194,ERR439643,SRR1822308,ERR338975,ERR1280729,ERR357493,SRR7367468,ERR115054,SRR002602,SRR7229826,ERR1504237,ERR1563556,ERR1480771,ERR1317775,SRR7417995,SRR1462705,ERR473366,SRR1967436,SRR549725,SRR6165606,ERR410087,ERR223013,ERR490422,ERR1273449,ERR2508899,ERR246833,SRR8806881,ERR375390,ERR552209,SRR6001294,ERR1374966,SRR1802783,SRR8074841,ERR775542,SRR1044687,SRR6158333,ERR550929,ERR2364368,ERR1735454,SRR769046,SRR2000263,ERR1242256,ERR1604227,ERR1734931,SRR3312356,SRR7444184,ERR716962,ERR2737863,ERR3061007,ERR460685,SRR6045680,SRR6191334,ERR987546,ERR2892155,ERR2538400,SRR6881006,SRR540607,SRR6190443,SRR7187001,ERR1230692,ERR600974,ERR1284327,ERR1422603,ERR2364757,SRR7903098,SRR11247586,ERR1102438,ERR1511775,SRR2224412,SRR7050070,SRR7731412,ERR1482239,ERR1506008,SRR5193283,SRR2199220,ERR3860173,SRR7601406,ERR044870,ERR1283480,SRR6442915,SRR1031157,SRR8299282,SRR6170579,ERR2694424,ERR1273237,ERR1288870,ERR1573323,SRR1612100,SRR015639,ERR750813,SRR1822291,ERR589477,SRR2228150,ERR1271595,SRR3278973,SRR3728655,SRR1106172,SRR7079288,ERR434725,SRR5927227,ERR2721172,SRR5982987,ERR715351,ERR1488082,ERR539987,ERR501580,ERR862399,SRR7280850,SRR4179879,ERR352294,ERR653294,ERR719769,ERR2435315,SRR6045428,ERR314518,ERR1498033,ERR1564610,SRR1656201,SRR6748077,SRR6420455,ERR2090626,ERR1488419,SRR7656192,ERR1510309,SRR3371777,SRR5629174,ERR434361,SRR1600258,SRR3113856,ERR844063,SRR4069372,SRR6287077,ERR485488,ERR1324553,SRR5216446,ERR1324434,SRR6207526,ERR460689,SRR1636560,ERR2729366,ERR2631851,ERR845937,SRR7249822,ERR1285368,ERR1478822,ERR410074,SRR059990,SRR5632296,ERR144817,ERR126503,SRR8809005,SRR7140682,SRR5906893,SRR7664977,SRR7850090,ERR439634,ERR3963481,SRR11100759,ERR1506481,SRR062030,SRR1046978,SRR3730404,ERR1065394,SRR1491503,ERR2000550,SRR957744,SRR6216877,SRR10210301,SRR1612521,ERR1566297,SRR7539835,ERR1572779,ERR1490576,SRR2251664,SRR8661175,ERR636035,ERR033979,ERR2090237,SRR2225800,SRR6793838,ERR551541,ERR753920,ERR1214523,SRR099552,SRR1816057,SRR5193264,ERR017076,ERR1481577,SRR7013839,SRR1731956,ERR1247415,ERR1507568,ERR1321336,SRR6984210,SRR538237,SRR7731450,ERR1202479,SRR7183843,ERR570348,SRR8144798,SRR10257859,SRR7516683,ERR2704361,SRR6184693,ERR2854249,SRR650258,ERR251805,SRR7881888,SRR1816645,ERR1510131,SRR064389,SRR2176225,ERR1727317,ERR274499,ERR3211868,SRR6424100,ERR040119,SRR1106432,ERR502190,SRR4345745,ERR364104,SRR7836308,SRR6001163,SRR7191466,SRR7166925,ERR769212,ERR2726446,SRR1481690,SRR6111036,ERR1069046,SRR1804257,ERR2190173,SRR9031854,SRR5001046,ERR257383,ERR752217,ERR181831,SRR7479022,ERR569107,ERR2181773,ERR414531,SRR1999746,ERR064641,ERR1505970,SRR6787356,SRR2248986,DRR003222,ERR2749302,ERR984912,SRR918011,ERR1242097,SRR605605,ERR3864275,SRR1804621,SRR8114923,SRR1175831,SRR541185,SRR2082852,SRR8804841,SRR8803588,SRR5890536,SRR6117783,ERR1563202,ERR1202490,SRR8878448,SRR4897195,SRR7059396,SRR6440076,SRR7191856,SRR11089504,SRR8086063,ERR1478397,SRR2039093,ERR364017,SRR7850174,SRR4432304,SRR5583819,ERR904610,ERR1292692,ERR2749177,SRR3284692,ERR360362,SRR5337609,ERR2227790,SRR7230376,ERR600395,ERR3337443,SRR7474350,SRR1931177,ERR718486,SRR3943991,SRR7071961,ERR3610093,ERR1818236,ERR460075,SRR7386133,SRR1589610,ERR743025,ERR2232673,ERR026226,ERR2988559,ERR984732,ERR277056,SRR6412706,SRR088909,SRR950965,SRR7761252,SRR7189787,ERR719439,SRR398930,SRR7013930,SRR314682,ERR494916,SRR8171195,ERR326695,SRR532637,ERR909392,SRR8094730,ERR1415785,SRR8482163,ERR3860647,SRR2244203,SRR3731826,SRR1744019,ERR715328,SRR533926,SRR7190354,ERR1285273,SRR7166112,SRR7888802,ERR023711,SRR7759843,DRR148352,ERR2668454,SRR7358346,ERR471127,ERR2909470,ERR900395,SRR1973760,ERR744110,SRR10761076,SRR7178196,ERR418783,SRR7188250,SRR6399822,ERR059781,SRR2565744,SRR545353,ERR419417,SRR10336950,SRR062423,SRR5574507,ERR3218116,ERR1292912,SRR346668,ERR019296,ERR1490735,ERR459808,SRR4418341,SRR7697408,SRR7414986,SRR7286860,ERR748117,SRR1646119,SRR726547,ERR3061633,SRR7350765,ERR2162330,SRR1598883,SRR7292925,SRR7183408,ERR1573270,ERR1318139,ERR1578478,ERR750787,SRR10325529,SRR2227662,SRR10438273,ERR1570261,ERR1995236,SRR074387,SRR8189554,SRR6236368,ERR1491953,ERR1498164,SRR7401613,ERR1475407,SRR7503849,SRR3927312,SRR7523164,SRR10207200,ERR1575186,SRR1107845,SRR6216407,SRR6919742,ERR187454,ERR349476,ERR1495245,SRR2102382,ERR494682,ERR1217313,ERR1453407,SRR10768925,ERR1279775,SRR7783809,SRR2248439,ERR1100438,SRR9225327,ERR1069262,SRR7851639,SRR7175029,ERR363945,SRR1929574,SRR1481679,ERR011548,ERR2719641,ERR473792,ERR517311,SRR1815476,SRR6390614,ERR425460,SRR1531163,ERR1239206,SRR6435883,ERR714604,ERR1067887,SRR7949507,SRR2081526,SRR5985727,SRR2053298,SRR10980184,ERR1728849,ERR1727985,ERR1478052,ERR3598014,ERR1242136,ERR1492040,SRR3049222,SRR10198944,SRR1803110,ERR1604116,SRR061999,ERR1280928,ERR1506392,SRR7204085,ERR351697,SRR7191646,ERR027834,ERR2016354,SRR4067892,SRR7879560,ERR2737444,ERR2760037,ERR1375039,ERR314086,SRR2244210,ERR1045571,ERR1595600,ERR3089164,ERR2496895,ERR234706,ERR1492877,SRR7174324,SRR5812119,ERR025373,ERR2663741,ERR037423,SRR541230,ERR780240,ERR460079,SRR003782,SRR6833524,SRR2228271,SRR1657745,SRR1505428,ERR1477869,SRR1528522,SRR7176225,ERR461586,ERR1498329,ERR2227412,ERR1732857,SRR6768206,ERR780263,ERR1326203,ERR1242970,SRR7783916,SRR2082363,SRR7540174,ERR714677,ERR369408,SRR533571,ERR126878,SRR7184369,ERR3684536,SRR10872372,SRR3146226,SRR024324,SRR6900759,SRR1513358,ERR2225299,ERR162639,ERR573375,SRR6474743,ERR1510982,ERR3870918,SRR061703,ERR3394842,ERR051801,SRR6249498,SRR7890523,SRR1958442,SRR3223556,ERR1497500,ERR714958,SRR1313260,ERR1422606,SRR10738002,ERR1236811,SRR3574668,ERR051839,ERR1495073,ERR2726653,SRR7499453,SRR7183806,SRR8205437,ERR1498507,ERR2690365,ERR580483,SRR1060584,SRR2188133,ERR024034,ERR744131,SRR1623206,ERR1235232,SRR7130551,SRR10693757,ERR738819,SRR7184112,ERR1281620,ERR330493,ERR1231199,ERR2000717,SRR6216858,ERR3576610,SRR7408361,ERR1578560,SRR6784555,SRR9620894,ERR044802,ERR855276,SRR7879342,ERR2364755,SRR6170316,SRR8354958,ERR1235566,ERR387519,SRR6309943,ERR1284008,SRR1800850,ERR474405,SRR1614953,ERR3560646,SRR2121488,ERR1496640,ERR2435385,SRR3285486,SRR2249184,ERR2004802,ERR3192375,SRR7989180,SRR1655602,ERR017124,ERR751460,ERR600671,ERR987629,SRR5253647,DRR147779,ERR863208,SRR958370,ERR1727449,ERR2496646,ERR3684752,SRR1068283,ERR572785,ERR2750417,ERR1065959,SRR5005301,SRR1587779,ERR3859684,SRR6794969,ERR1578336,SRR6793153,SRR1805617,ERR2890114,ERR388394,ERR1572686,ERR1541498,SRR1815216,ERR1490897,SRR646444,ERR011531,SRR1566182,SRR2814779,SRR533302,SRR2064127,SRR2193362,SRR1209974,ERR1477837,SRR8118174,ERR1795603,ERR1491143,SRR7533168,ERR480493,SRR5017552,ERR2436033,ERR2749983,ERR403320,ERR1506791,ERR120152,ERR029310,SRR391474,ERR2525023,ERR1511348,ERR019874,SRR6359313,ERR439240,SRR4423739,SRR7895040,ERR480749,ERR2759577,ERR028403,ERR714294,ERR1555456,SRR3773877,ERR3411904,SRR7215354,SRR5710104,ERR3479716,ERR1271210,SRR6410623,ERR737324,SRR7414427,ERR337819,ERR884843,SRR5288735,SRR6024992,ERR1562712,ERR1777136,SRR1966203,ERR038347,SRR8498761,ERR1230720,ERR1507421,SRR11068099,ERR1318271,SRR8003726,SRR7544299,ERR633040,SRR6727434,ERR276997,ERR1507748,ERR1066104,SRR5650101,ERR1565910,ERR2750288,SRR7867039,ERR1065402,SRR6977654,ERR017107,SRR6045944,SRR7175163,SRR7124693,ERR769316,ERR1504555,ERR2734418,ERR439543,SRR6780175,SRR1159391,ERR1495364,SRR4787802,ERR2759684,SRR1266038,ERR369092,SRR7506931,ERR2227757,ERR1492052,ERR481022,ERR340501,SRR6011623,SRR1624818,SRR7286736,ERR3284207,ERR2195853,ERR1511267,SRR515934,SRR2198974,ERR1764332,SRR2081281,ERR2212946,ERR790348,ERR360997,SRR1980399,ERR1234480,ERR066366,SRR6046100,ERR321295,ERR011493,SRR3439221,ERR2749196,SRR1528749,ERR1327263,ERR1497388,ERR063558,ERR901973,ERR026697,ERR1489011,ERR971276,ERR997499,ERR326721,ERR3535789,SRR2724164,ERR1563009,ERR294567,ERR338300,SRR8506102,ERR496938,ERR1247833,ERR1507048,SRR7297961,ERR353198,SRR9722601,SRR1785689,ERR263846,ERR1563043,SRR7527651,SRR7506705,SRR1514745,SRR7290894,SRR609848,SRR7236571,SRR6399829,ERR1515228,ERR2017543,ERR251818,SRR7850113,ERR1321235,SRR511516,ERR257388,ERR2759646,SRR7992253,SRR7641348,SRR8806500,SRR10718420,SRR8084911,ERR790339,SRR6076196,SRR7873928,ERR1658015,ERR479071,SRR6172828,ERR1563676,SRR4149755,ERR374794,ERR1321644,SRR1161274,SRR8072925,ERR775575,ERR011631,SRR8090945,SRR8924488,SRR8090865,SRR1286226,SRR1966130,SRR6046586,SRR540800,SRR7184542,ERR2710946,ERR1320668,SRR1999226,SRR7450767,ERR264536,SRR6724111,SRR1817404,SRR1462667,ERR2719931,ERR1565652,SRR6668140,SRR10277325,SRR2005656,ERR985185,ERR1756914,SRR533568,SRR6046864,ERR1509720,ERR1604489,ERR025168,ERR200049,ERR1495398,ERR1497405,SRR8071200,SRR7686500,ERR1374933,ERR600582,ERR162468,ERR085182,SRR8170822,ERR298246,ERR2892375,ERR024394,ERR1565383,SRR5215856,ERR1572985,SRR7290998,SRR1631393,SRR953869,SRR2029347,SRR7828479,SRR3180467,SRR6053579,SRR8127621,ERR2749664,SRR8804630,SRR061198,ERR1728533,SRR8881745,ERR1734811,SRR5282064,ERR1494096,ERR885359,ERR046223,ERR341241,SRR5823566,SRR1602471,SRR6191329,ERR2090255,ERR3524508,SRR7448285,ERR1326852,ERR1316791,ERR2433752,ERR2193663,ERR1732449,ERR1430502,SRR10693716,ERR1325437,ERR1172520,SRR8144409,ERR3411916,ERR1070012,SRR7217752,SRR5070981,SRR7416264,SRR7286834,SRR8137436,SRR7416355,ERR1488742,ERR353088,ERR1603997,ERR200003,ERR461741,SRR769032,SRR1969028,SRR8553982,SRR1767758,SRR7686825,SRR3944239,SRR5939821,ERR1488850,ERR1271922,ERR1495186,ERR3061557,SRR7426533,SRR1785142,SRR494136,ERR1511051,SRR747868,ERR719103,SRR2188078,ERR422746,ERR589589,ERR2540471,SRR7523187,SRR10228114,SRR9845492,ERR3402964,ERR052435,ERR1477507,SRR5367699,SRR8575631,ERR1515142,ERR027903,ERR3960929,SRR1145919,SRR1215733,ERR1273051,ERR2719306,SRR1840551,ERR028951,ERR1284272,SRR7304370,ERR1503855,SRR3730550,SRR7236608,ERR2004775,ERR2760006,ERR2611774,SRR5720259,ERR1600552,ERR1321052,ERR1488085,ERR107500,SRR945129,ERR279351,ERR1490613,ERR038604,SRR7894947,ERR2889676,ERR273484,SRR7750687,ERR1732932,SRR1568871,SRR2449250,SRR8543701,ERR1571627,ERR688493,ERR480715,ERR1482348,SRR2225713,ERR2434795,ERR011118,SRR6122212,SRR6966627,ERR2690199,ERR025737,ERR3395674,ERR2663662,SRR8803816,ERR3679764,SRR8808833,ERR193246,SRR8534941,SRR5018088,SRR1965967,ERR2759815,SRR6485687,SRR5278648,SRR1574288,ERR030311,SRR3048917,ERR1493618,SRR3405580,ERR3899940,SRR7178185,DRR171692,SRR6232450,SRR8086300,SRR7533437,SRR6814912,ERR190357,ERR1285358,ERR719010,ERR474169,SRR7989892,ERR182366,ERR921755,ERR226374,SRR7236445,ERR1236009,ERR473618,ERR771084,ERR714413,SRR1980611,ERR360531,SRR3392792,SRR8113764,SRR6724093,ERR326765,ERR586224,SRR7910407,ERR737065,SRR1566366,SRR1212363,SRR6045756,ERR1240636,SRR7249819,ERR1492788,ERR086078,SRR1645197,ERR720084,ERR1273218,ERR1243082,SRR7641866,SRR1599460,SRR7164083,SRR1997824,ERR356144,ERR352474,SRR2041950,SRR5362737,ERR257536,SRR8498571,ERR2264856,SRR8384318,ERR2435179,ERR2623382,ERR1453382,ERR245705,SRR1598605,SRR5720235,SRR5024078,SRR6039121,SRR8384904,SRR6942782,ERR364066,SRR6690671,SRR6474242,SRR062418,SRR9702952,ERR1491899,SRR6908022,ERR124242,ERR769186,ERR1565777,SRR7456869,SRR7284422,ERR1035838,ERR1624894,SRR8537876,ERR2221405,SRR5912804,ERR980129,ERR1322320,ERR1495586,SRR5195290,SRR6821780,ERR480606,ERR330771,ERR751905,ERR085200,SRR8086720,SRR5874465,SRR7750674,SRR7444264,SRR5945428,SRR7369081,SRR308185,ERR3654924,ERR632902,ERR2732899,SRR7892174,ERR460539,SRR7620577,ERR474257,SRR1614928,ERR330878,ERR349307,ERR052273,SRR7656217,ERR211903,SRR8199669,SRR7183993,ERR657249,SRR1462287,SRR1965909,ERR1508876,SRR3926818,ERR2649593,SRR2081246,SRR1735308,SRR7506792,ERR2094648,ERR2890793,ERR2719162,SRR6889333,ERR1569831,SRR7191862,ERR2433937,SRR8788612,SRR363458,ERR1327216,SRR5007168,ERR2435529,ERR1236881,ERR1733325,ERR1481003,ERR2090112,SRR8249773,ERR688463,ERR1511653,SRR8808760,ERR086105,SRR1993320,SRR11210240,ERR1788605,ERR323092,SRR2910662,ERR984989,ERR494672,ERR2524354,ERR1271190,SRR6046511,SRR10313654,ERR341122,SRR3715404,SRR8003664,SRR1633869,ERR1492348,ERR970604,ERR321063,SRR8199342,ERR2244509,ERR1504734,ERR330974,ERR1563030,SRR6514661,ERR1233389,ERR3337611,SRR8100761,ERR1625265,ERR349673,SRR3531423,ERR1488847,SRR1633137,ERR2694550,ERR337541,SRR6184907,ERR2138060,ERR1067884,SRR5412406,SRR11087849,ERR025714,ERR1480981,ERR1564640,SRR7178786,ERR2496914,ERR352981,ERR2524985,ERR360627,SRR1968479,SRR3728680,ERR187444,SRR7439602,ERR1507520,SRR3405562,ERR2434993,SRR7465121,ERR1251630,ERR1241556,ERR3654766,ERR119925,SRR1645556,ERR119971,SRR7527831,ERR2738433,ERR2690380,ERR434994,ERR264528,SRR3180698,ERR473283,SRR1031460,SRR1804677,ERR485844,ERR2799721,SRR7414514,ERR1202076,ERR1506708,ERR387187,SRR6237769,ERR1247575,SRR6051990,ERR1571944,SRR2245087,ERR702989,SRR541312,SRR7291621,SRR1795932,SRR7992841,ERR985199,SRR1511103,ERR1728815,SRR7013847,ERR1564095,SRR5168848,SRR1639652,ERR1240333,ERR321288,SRR1916113,ERR867559,SRR6918576,ERR1569724,SRR3728393,SRR7221418,DRR129655,SRR5405684,ERR2580162,ERR321263,ERR1563262,SRR5985739,SRR2231953,SRR7641516,SRR7125623,ERR176748,SRR2244430,ERR3191449,SRR6880299,ERR2528876,SRR1033542,ERR1658017,SRR5877091,SRR6899350,ERR885811,SRR1965675,ERR1015310,SRR539441,SRR5052617,ERR1231225,ERR3886913,SRR391473,SRR8403925,ERR1271108,ERR1481118,ERR3383506,ERR351184,SRR7821070,ERR2000647,SRR1601656,ERR2891617,ERR1728880,ERR1575341,SRR5196029,SRR5194119,ERR263884,ERR1493426,ERR1280794,ERR1282886,ERR594549,ERR1492023,ERR2583856,ERR461142,ERR369157,SRR2237640,SRR7271405,ERR3870971,ERR190381,SRR7984949,ERR737214,ERR2089568,SRR6807775,ERR970610,ERR2434234,ERR386757,ERR3479042,SRR2228631,ERR1756437,ERR2089980,ERR474074,ERR1284222,ERR133984,SRR065328,ERR2987533,ERR479546,SRR1212171,ERR1317260,ERR1018289,SRR2102523,ERR971188,SRR7620697,SRR1814452,ERR226288,SRR4090983,ERR1511554,ERR2719112,ERR481028,SRR7643279,ERR1506009,ERR845394,SRR5193069,ERR1488846,SRR8523810,SRR8181980,ERR2759795,SRR3730702,ERR3696547,SRR5958551,ERR1563611,SRR6940115,ERR527079,ERR350437,ERR3412117,ERR1495433,SRR533264,ERR279650,ERR1624789,SRR1656447,SRR7349290,ERR436051,ERR182482,ERR1733808,SRR7219466,SRR2236829,ERR1079272,SRR6202106,ERR633066,SRR1106485,ERR1491681,ERR191793,ERR1507248,ERR2532578,SRR6486416,ERR182073,ERR369007,SRR10664072,ERR900633,ERR1515170,SRR1051803,ERR1511336,SRR6442888,ERR971228,SRR061206,ERR1234214,ERR038282,SRR5006094,SRR5264155,ERR3670958,ERR1284328,SRR1569706,SRR1645841,ERR350319,ERR018913,ERR675671,ERR040039,ERR984842,SRR1631101,ERR439582,ERR2853716,ERR419713,SRR6051815,ERR1572694,SRR5006400,ERR1239430,ERR304829,SRR3215345,ERR2818929,ERR1239279,SRR3068709,ERR985017,SRR1569294,SRR2089137,ERR1156237,ERR064914,ERR719248,SRR8132905,ERR2016546,SRR7215356,ERR1284178,ERR473935,SRR6675345,ERR2890412,ERR1734651,SRR2193661,SRR6958765,SRR2086580,SRR1620017,ERR1791668,ERR2819084,ERR027885,ERR971275,SRR6448880,SRR7469905,ERR572803,SRR1988499,ERR2434390,SRR7344000,ERR069923,SRR9273516,ERR158790,SRR640473,ERR044751,SRR918311,ERR712689,ERR2759951,SRR7469857,ERR045777,SRR8426593,SRR2550030,ERR461654,SRR6182818,SRR5070905,SRR1687194,SRR1118711,ERR1065203,ERR708412,ERR1565409,ERR2136688,ERR600764,ERR160861,SRR1491176,SRR7648080,SRR6996268,ERR1283985,SRR10694150,SRR6511958,ERR2909604,SRR149204,ERR1499542,ERR2690004,ERR435565,SRR2058159,SRR3715686,ERR1081489,ERR279047,ERR460212,SRR7653007,SRR1960223,ERR209674,ERR855236,ERR495037,ERR1320608,ERR2524968,SRR5482734,ERR1508905,SRR1968244,ERR1658504,ERR1565225,ERR3524390,ERR1281656,ERR1202307,SRR532281,SRR1632452,SRR5909156,SRR786369,SRR892486,SRR7841388,ERR694210,SRR7892253,ERR732869,ERR1498839,SRR549753,SRR4417826,SRR2231767,SRR6116976,SRR1461870,SRR8809184,ERR211113,ERR490751,SRR5413144,ERR540349,SRR5215534,SRR6877323,ERR251724,SRR061586,SRR1632307,ERR3229881,SRR7304386,ERR3683876,ERR1487991,SRR1966610,ERR1279387,SRR2014674,ERR1065944,SRR7586626,ERR900443,SRR5215519,SRR7077540,SRR7627737,SRR7233595,DRR017662,ERR439648,SRR1482522,SRR10085680,ERR311266,ERR1239882,ERR1492277,SRR1810556,SRR925166,SRR7505691,ERR1280355,SRR7706238,SRR2000246,SRR6052820,SRR7826955,ERR1448974,ERR126876,SRR5666067,SRR8193030,ERR1563070,SRR7217881,SRR3530434,ERR1316608,ERR1285586,SRR7230163,ERR038147,SRR6046203,SRR4184864,SRR6865506,SRR6959179,ERR2532939,ERR1574491,ERR1507775,ERR1289715,SRR6399764,ERR1326957,DRR148152,ERR909451,ERR1572771,ERR1321439,SRR3926890,SRR1611997,SRR5787181,SRR3068696,SRR1632416,SRR10874063,ERR632906,ERR1429214,ERR1498194,SRR1815142,SRR1814577,ERR1251752,SRR3728507,SRR3224775,ERR1069304,SRR6922484,SRR099211,ERR1509936,ERR1251518,ERR026739,ERR2726630,ERR1952510,SRR3730852,ERR3963760,ERR026691,SRR2243799,SRR3178040,ERR338104,SRR394621,ERR1496687,SRR3394633,ERR969349,SRR7286877,ERR3358317,ERR226154,ERR540322,SRR5464538,ERR460819,SRR6131599,ERR2213705,SRR7989825,ERR3685481,ERR1734815,ERR719479,ERR1081298,SRR3392088,SRR1805083,SRR324817,DRR077039,ERR1877798,SRR7217059,ERR570406,ERR1204095,ERR3964430,ERR1571961,ERR2089043,ERR3654894,ERR2434044,SRR1609119,ERR1506506,ERR701828,SRR6058782,ERR310621,SRR5631256,SRR2250663,SRR1567351,ERR1574169,ERR1234345,SRR8441445,SRR2222929,ERR027679,SRR7504338,SRR1783219,SRR6897180,ERR3871191,SRR10271711,ERR3684580,SRR1051786,ERR314118,SRR1753695,ERR1422618,SRR7511929,ERR2640694,ERR1595612,SRR1106149,ERR3062124,SRR125285,ERR1322246,ERR357219,SRR9647118,SRR7235862,SRR1724596,ERR059769,SRR1916405,ERR1504505,SRR9699429,ERR1492412,SRR2565618,SRR058442,ERR025202,SRR8189571,SRR10728002,ERR189855,ERR1008736,SRR4192115,ERR755333,SRR7495742,SRR096386,ERR375343,ERR067828,SRR8807644,ERR1514546,ERR2719560,SRR545522,ERR1317855,ERR1242894,ERR694203,ERR2365079,ERR2619729,SRR7588842,SRR8199568,SRR2081371,SRR5328467,ERR1235917,ERR063664,SRR1566497,SRR2232000,ERR439588,SRR7291917,ERR2750697,ERR435161,ERR1217111,SRR953779,ERR326768,SRR4897043,SRR153766,SRR4788337,ERR341192,ERR552604,SRR7426614,ERR3901858,ERR063538,ERR1989073,SRR8426932,SRR1969524,ERR1317779,ERR1604443,ERR1728173,SRR7310615,SRR8100832,ERR715270,ERR2433755,ERR751048,ERR1325090,ERR676530,SRR1757788,SRR8731964,ERR2091138,ERR1270720,ERR714776,SRR8083617,SRR1765518,SRR1034498,ERR1571984,ERR2216377,SRR1502860,SRR1544316,SRR1437756,ERR976601,SRR5870554,ERR208457,ERR2689816,SRR6337142,ERR2020804,ERR1100509,SRR1958604,SRR532448,ERR1279392,ERR2433924,SRR6287100,SRR8472999,SRR8498096,ERR1570399,SRR7065006,SRR6165465,ERR1280376,ERR1102431,ERR2433657,ERR1743733,SRR5412475,ERR3902688,SRR1955874,ERR226254,SRR7415122,SRR2245534,SRR7627739,SRR5070784,SRR7401738,ERR3383539,ERR2434977,ERR1375047,ERR2090302,ERR755387,SRR5006356,SRR7664267,ERR997627,SRR2415838,ERR161965,ERR163865,ERR2245484,SRR5220533,SRR6236725,ERR1316480,SRR5495512,SRR7645799,ERR3859409,SRR2193623,SRR2960209,SRR6768334,ERR987374,ERR3321991,ERR1316755,ERR1498837,SRR6191129,ERR1728791,ERR435558,ERR330844,SRR8738323,SRR11096898,SRR7417951,SRR5196691,SRR7645813,ERR2663700,ERR117527,ERR296612,ERR775362,SRR1593945,ERR1490556,ERR569179,SRR7349333,SRR3048960,ERR1743766,SRR6079234,ERR1732557,ERR352340,ERR3411662,ERR1514611,SRR10827651,SRR8804725,SRR8527076,ERR2750018,ERR2017544,SRR1761691,ERR1497015,ERR387091,ERR1015290,SRR6329428,ERR1571723,ERR294438,SRR7292886,ERR1272381,SRR7523711,ERR3597918,SRR7646066,SRR7475429,SRR6236397,ERR1235856,ERR601034,ERR586966,ERR1214434,SRR7533520,ERR694122,SRR3530518,ERR1506752,SRR7527769,SRR6872093,ERR702816,SRR1567362,SRR2248850,SRR7251051,ERR715899,SRR9211536,ERR2738222,ERR1512777,ERR775921,ERR2728836,ERR2650638,ERR1228286,ERR998800,ERR124342,SRR2221959,SRR7529408,ERR1324997,SRR1761769,SRR8806509,ERR2091126,SRR5585050,SRR925342,SRR2195861,SRR2231728,SRR7165867,ERR461929,SRR10360431,SRR057670,SRR1968458,ERR2739128,ERR2091122,SRR6783002,SRR1334372,ERR2987838,SRR5757203,SRR5719959,ERR2201753,SRR2565928,ERR1510117,SRR7221038,SRR1596398,ERR1496959,ERR841791,SRR2195890,ERR1283269,ERR1453660,ERR1498459,SRR950449,SRR6833750,SRR7091940,ERR1081676,ERR1453503,SRR7665353,ERR1241659,ERR479178,ERR279153,SRR9045639,ERR1566252,ERR676566,ERR2508949,SRR3392158,SRR019454,SRR6051892,SRR10403609,ERR1566442,SRR9878245,ERR208429,ERR2694380,ERR2710813,ERR067895,ERR2760158,ERR502269,ERR2690969,SRR6879659,ERR1482746,SRR5632944,SRR6323437,ERR2538459,ERR1572775,SRR9335596,SRR8205639,ERR144776,SRR1438023,SRR1034551,SRR7969836,SRR8498926,ERR842485,SRR6919470,ERR2738319,SRR1952274,ERR3212049,SRR7417669,ERR1565101,SRR6189812,ERR2749575,SRR5363132,SRR6342336,ERR1239902,ERR2533635,ERR3576600,ERR1321313,ERR360705,ERR257609,SRR7189769,ERR414485,SRR1215877,ERR027416,ERR473302,ERR1270166,ERR1481905,SRR10072438,SRR3321722,SRR6938544,SRR8078895,SRR6727775,ERR3209931,SRR6412619,SRR8554099,SRR7544326,SRR1815344,SRR3394782,SRR1656004,SRR6436046,ERR1504220,ERR175599,ERR1515040,ERR2206758,ERR1281737,ERR1192768,SRR1175015,SRR6345297,ERR2565010,SRR7180166,ERR2221120,ERR1236608,SRR541082,ERR1325071,ERR2365036,ERR473808,ERR1573203,SRR1821277,SRR1624836,ERR3479328,SRR5034531,ERR2506331,ERR084993,ERR051868,ERR1482918,SRR6901144,ERR190487,SRR010980,SRR3729009,ERR349801,ERR424897,SRR7828465,ERR064482,SRR7850071,ERR719117,SRR1502856,SRR6902795,ERR316086,ERR714391,SRR4195489,SRR7641444,SRR5765286,SRR7479581,SRR11215179,ERR1672690,ERR900518,ERR326615,ERR1734246,SRR6327938,SRR7758483,SRR8244543,ERR1285118,SRR6768270,ERR053017,ERR3467579,ERR3684186,ERR1284810,SRR5184599,ERR1566556,SRR5184584,SRR6216815,ERR2016581,ERR065341,ERR2116776,ERR1324473,ERR1272400,SRR5927217,SRR1968581,SRR2523277,ERR2785501,ERR1492512,ERR3062009,SRR2056062,SRR3938476,SRR7188013,SRR901720,ERR702458,SRR3286649,SRR1960309,ERR1281208,ERR589368,ERR1494676,SRR2193819,SRR7468919,SRR7642010,SRR7349209,SRR4787207,SRR7529089,SRR1958569,SRR7281015,ERR830474,SRR1571592,ERR2749681,ERR1735306,SRR061713,ERR485408,SRR9268616,ERR924907,ERR573125,SRR1564331,ERR420361,SRR1160793,ERR425491,ERR527230,ERR107451,ERR193085,ERR479108,ERR3211666,SRR8086218,SRR8803259,ERR2363454,ERR3211650,SRR7760720,ERR1565085,SRR5100330,ERR1326181,ERR775450,SRR4787714,ERR854986,ERR229996,SRR1106307,SRR7401743,SRR1965339,SRR8804076,SRR3390785,ERR1492587,ERR1284464,ERR1234753,ERR1504051,ERR1281387,ERR209396,SRR891937,ERR1214476,ERR1493714,ERR027634,SRR10417667,SRR6129961,SRR6046212,SRR3216350,SRR1968526,SRR5405796,ERR1281991,ERR2597434,ERR1562967,ERR1172577,ERR064066,ERR352526,ERR3597763,SRR653183,DRR017888,SRR6938413,ERR017185,ERR178519,ERR2363775,ERR461313,ERR018129,ERR924982,ERR1247325,SRR6046904,SRR7538789,SRR6046539,SRR1576194,ERR296615,ERR1727588,SRR063509,ERR1562628,SRR6747812,ERR563913,SRR1714505,SRR437937,ERR1025546,ERR445286,SRR10438689,SRR538206,ERR1349275,ERR2560574,SRR6289605,ERR2089364,SRR6715706,SRR3715296,ERR304861,ERR2138239,ERR263701,ERR2017775,ERR294204,SRR10720133,ERR278405,SRR7761328,SRR1106439,SRR1752451,SRR2058954,ERR3012889,SRR7251558,ERR969344,SRR7124707,ERR2854277,SRR5093539,ERR1504141,ERR3963845,ERR551762,ERR587418,ERR209903,SRR1598020,SRR7648047,SRR6072238,ERR1407445,SRR7280816,ERR1509158,ERR1995223,ERR360985,SRR061143,SRR10271764,SRR5057449,SRR8133382,SRR1966227,ERR2738216,SRR918492,SRR3158681,ERR356139,ERR2607578,ERR294821,ERR2098383,SRR1975127,ERR418833,ERR1733242,SRR1646075,SRR1795507,ERR2892987,ERR3576606,SRR061706,ERR2891199,SRR1203013,SRR9841158,ERR716274,SRR139231,ERR1081571,ERR1732996,ERR715830,ERR2890752,SRR7826028,SRR10156201,SRR2134676,ERR2352182,SRR3574856,ERR987514,ERR176615,ERR485455,SRR10012704,ERR1197565,SRR1655238,ERR025938,ERR1500726,SRR3290099,SRR7183366,ERR1082486,ERR875967,SRR5024302,ERR1564402,SRR064315,ERR1788621,SRR8069215,SRR8757165,ERR357734,SRR2228431,ERR388524,ERR2397516,ERR1023298,ERR1235902,ERR2668587,ERR748054,SRR1959316,SRR1597322,ERR3900982,ERR1271639,ERR997684,ERR3902307,ERR1025555,SRR1706177,ERR3901637,ERR2749218,SRR1622816,ERR1282928,ERR909423,SRR7426421,SRR7890270,SRR7511914,SRR9973971,SRR5805585,SRR6757699,SRR1815609,SRR3883026,SRR5025477,SRR7970954,ERR374655,SRR1564441,SRR5985930,SRR8354037,ERR176747,ERR2891526,SRR6011660,ERR1235817,ERR1281766,SRR1967048,SRR1438042,SRR062073,SRR8643124,ERR1422351,ERR1317881,SRR2377252,ERR1482663,ERR1284055,SRR1815000,SRR9971460,ERR1495039,SRR7428143,SRR5884046,ERR1491863,SRR1034291,ERR067689,ERR1512774,ERR502176,ERR349668,ERR2093237,SRR7534282,ERR988479,SRR4065648,SRR6185047,SRR7281039,SRR7688462,SRR5238191,ERR382007,SRR6900700,SRR6014695,ERR719049,SRR7186369,SRR5395832,SRR8808602,ERR2737805,SRR2243618,ERR206069,SRR537944,SRR1967479,ERR2889787,SRR1969799,SRR1910309,SRR1515026,SRR7417730,ERR159065,ERR1286099,SRR5985858,ERR715163,ERR2352103,ERR2182134,ERR1280143,SRR1602855,ERR3860740,SRR7665008,SRR7652628,ERR068329,ERR2560671,ERR3696594,SRR2246300,ERR278250,ERR2397245,ERR226138,SRR755328,ERR2601948,ERR414375,ERR979928,ERR980068,SRR7310622,SRR10423895,SRR2550036,ERR2650525,ERR1483270,ERR319466,SRR2228711,ERR1281431,ERR1138798,ERR1756589,ERR3576909,ERR3061925,ERR1285601,ERR479251,ERR3412087,ERR1494308,ERR842623,ERR422783,SRR1840740,ERR449097,SRR4297051,SRR5788217,ERR434386,SRR629765,SRR1624855,ERR2891618,SRR7401973,ERR356181,SRR5997683,ERR206043,ERR161975,ERR1574204,SRR053017,SRR2244388,ERR737047,ERR337901,ERR1625161,ERR2623794,SRR8052172,SRR9693433,SRR1600652,ERR1191978,SRR5650034,ERR473459,SRR1970330,ERR1507074,ERR908648,SRR2192750,SRR8354025,ERR908556,SRR077317,SRR3710084,SRR7969879,SRR10822916,ERR2532586,ERR718257,SRR7444047,SRR7469875,SRR359265,ERR1563390,ERR775449,ERR2718576,SRR7866089,SRR10271576,SRR8085970,SRR1544174,SRR7077299,SRR7060093,ERR2435461,ERR439368,SRR7304498,ERR181876,SRR10209654,ERR2789510,ERR2212807,ERR589842,SRR5311247,SRR7186933,SRR1565871,SRR540593,ERR600814,SRR3049770,SRR6663602,ERR3682314,SRR5034895,ERR2759606,ERR3372631,ERR502549,SRR1805678,ERR273545,ERR311056,ERR2709780,SRR5070744,ERR1325671,ERR3684589,ERR193203,ERR160958,SRR10007619,ERR1733961,ERR403390,SRR1814351,ERR494685,ERR161123,ERR1272751,SRR2054611,ERR502358,ERR011893,SRR1765295,ERR862386,SRR326182,ERR1217223,SRR7135618,SRR10688458,SRR7529085,ERR461847,SRR5650075,DRR111609,ERR349852,SRR1965298,SRR538204,SRR5405790,ERR414629,SRR1706138,ERR1324029,SRR061314,ERR435214,ERR2235277,SRR7077553,ERR636511,ERR460891,ERR2435572,ERR369119,SRR10667028,ERR460565,SRR953830,ERR3901108,SRR5024195,ERR3597972,ERR360399,ERR1564778,SRR6898096,SRR7244410,SRR6965946,SRR1963071,SRR539674,ERR2217910,SRR5017442,ERR1235244,SRR545619,ERR418702,ERR439604,ERR3224570,SRR8803521,SRR2249338,ERR2435372,ERR1272926,ERR2608486,SRR5585195,ERR2090449,ERR027293,ERR117505,ERR351594,SRR7077186,SRR6808998,ERR3412128,ERR3683931,ERR319291,SRR7276952,SRR10727902,SRR6918331,SRR7539621,ERR314340,SRR7429481,SRR5313589,SRR9878122,SRR7652613,SRR7073274,SRR3322212,SRR7183683,SRR1568895,SRR10271958,ERR027633,ERR2818934,SRR6045264,SRR5650172,ERR2189901,SRR5017972,ERR1488241,SRR6266118,SRR7892143,SRR6310704,ERR209564,SRR1599996,ERR1234670,ERR245763,SRR532450,SRR9005915,SRR5628607,SRR10257438,SRR10593268,ERR1251779,ERR736944,SRR7304497,SRR7133450,SRR7825920,ERR3860717,SRR6323463,SRR8454586,ERR737339,ERR2891759,SRR6938394,ERR570199,SRR8698028,ERR1065917,SRR7706369,SRR1090981,SRR1635205,ERR1235562,SRR4054801,SRR1060581,ERR1499243,SRR2231820,SRR10412170,ERR2213106,SRR10072887,ERR1604342,SRR1159816,ERR360671,ERR1514941,SRR3730803,SRR5336207,ERR1507097,ERR038369,ERR046242,ERR1327038,SRR7522939,SRR7183866,ERR433282,SRR9877706,ERR1489201,SRR000136,SRR5482999,SRR3728717,SRR10148688,ERR779653,SRR7504382,ERR209090,ERR1727583,ERR1234119,SRR7172174,SRR3068649,ERR2089975,SRR10746171,ERR3337523,ERR2000780,SRR1564230,ERR200051,ERR1482911,ERR1282744,ERR2892173,SRR4996339,ERR1733425,SRR2089201,ERR223676,ERR051793,ERR353220,ERR1242761,ERR1492488,SRR5437010,SRR1031340,SRR1037811,ERR067949,ERR449499,SRR7408075,ERR1102386,SRR138303,SRR1958453,SRR8884513,SRR1965954,SRR1753724,ERR356148,ERR2738418,SRR4190211,SRR6877316,ERR743121,ERR909155,ERR2565025,ERR1280546,ERR356151,ERR1571917,SRR1917437,ERR1509008,ERR3490719,ERR2352020,SRR7419758,SRR7176167,SRR8141243,SRR10689385,SRR8581405,ERR2089607,SRR387095,ERR460945,SRR6973628,ERR256875,SRR537912,SRR7190197,SRR7348926,SRR1555309,SRR7165015,SRR6784981,ERR1510996,SRR1816695,SRR925302,SRR6958483,ERR052513,ERR435515,ERR841871,ERR702926,SRR5066055,ERR2364603,SRR5934633,ERR1733671,SRR1969350,ERR3685662,SRR8807131,ERR175721,SRR1048626,ERR1565524,ERR108349,SRR7828528,SRR8210438,SRR6062358,SRR1783174,SRR1569975,SRR6485978,SRR3948451,ERR1063891,ERR298845,ERR2744584,SRR3224800,SRR7126286,SRR7943934,ERR986048,SRR2188497,SRR10874015,ERR1497171,ERR702416,ERR1733487,ERR298790,ERR027301,ERR2089714,SRR1212376,ERR779709,SRR10842872,SRR1215925,ERR1448325,SRR4897322,ERR3901416,ERR2525165,ERR490819,SRR1571092,SRR532853,SRR8071373,ERR1570787,ERR158999,ERR1273125,SRR1988162,ERR1239587,SRR7895415,SRR8086450,SRR2243628,SRR6727430,SRR3730456,SRR2249230,SRR527999,SRR4788341,SRR1957833,SRR5231270,SRR1602429,SRR061368,SRR2081922,ERR3960603,ERR2434152,ERR279263,ERR1489026,SRR6046124,ERR1564131,SRR7504592,SRR7645795,ERR360977,ERR473133,SRR5998780,SRR8788613,SRR6053580,SRR7265948,SRR2250309,ERR2597364,SRR275622,SRR7298853,ERR039937,ERR1730441,SRR1211440,ERR419459,ERR1563673,ERR926141,ERR1236184,ERR540522,ERR2738248,SRR7969791,SRR2244852,SRR6897822,SRR4192013,SRR5289186,ERR1236764,ERR1270588,SRR7187890,ERR1727749,ERR774964,ERR331210,SRR7733967,ERR539798,SRR1031744,SRR9334821,ERR2988538,SRR5657877,SRR1632300,SRR6045059,SRR1922546,SRR5632981,ERR3902155,ERR1493609,ERR3899957,SRR1735647,SRR7504357,SRR1501662,ERR054377,SRR6847300,ERR1035736,SRR5548504,SRR549476,ERR485264,SRR532396,ERR484839,ERR601025,SRR541130,ERR1230522,ERR072057,SRR540399,SRR7506450,ERR055467,ERR246561,ERR3089163,ERR360944,ERR1728468,SRR7641425,ERR459956,SRR1965397,SRR7885282,SRR5659694,ERR2690829,SRR8808168,ERR1566573,ERR1272535,ERR1511601,SRR1212267,SRR063916,ERR1066227,ERR600167,ERR714562,ERR862352,ERR1566428,ERR356090,SRR7266759,ERR600173,ERR1483193,SRR3530432,ERR2663851,SRR3391811,ERR1317371,ERR189789,ERR2000821,SRR8513558,ERR023629,ERR675477,ERR3524488,SRR5224308,SRR7501155,SRR3730773,SRR3730452,SRR7450696,SRR7265925,ERR338017,SRR6908003,ERR3029154,ERR1453770,ERR2119856,ERR755320,ERR780244,SRR7707794,SRR6793821,ERR905456,ERR1543784,ERR1733211,SRR7539365,ERR459876,ERR360692,SRR2194975,SRR5017109,SRR5237967,SRR7278076,ERR066262,ERR022189,ERR551936,ERR1733434,SRR058920,ERR1066184,SRR1569700,ERR1487476,ERR1732544,SRR6235620,ERR109331,ERR3864254,ERR2169000,ERR985068,ERR2364719,ERR1286166,ERR1482216,ERR160798,SRR5024318,ERR1286078,ERR2718543,ERR3239787,SRR3578930,SRR918682,SRR2051526,SRR8266185,SRR061972,ERR553307,SRR6919459,ERR375371,SRR7662904,ERR1197464,ERR251814,ERR985040,SRR10394067,SRR7193832,SRR1805685,SRR1815694,ERR1604289,SRR6701684,ERR2533678,ERR646573,ERR2729504,ERR3682315,ERR1317132,ERR1616775,ERR2632005,ERR1565601,ERR2719665,ERR1479105,ERR1510922,SRR5572418,ERR1192805,SRR8506059,ERR246751,ERR2789488,SRR1559578,ERR2694155,ERR160921,ERR3963837,SRR9696843,SRR2032810,ERR572877,ERR319449,ERR435286,SRR6860551,ERR1316413,SRR6045149,ERR1282095,SRR10272007,ERR997497,SRR1553686,ERR351988,ERR2889638,SRR7418078,ERR1327042,ERR024593,ERR1510128,ERR1317989,ERR601131,ERR2624081,ERR3860405,ERR1318211,SRR4345836,ERR176649,ERR1283008,ERR1272827,ERR2890137,ERR1510289,SRR4342175,SRR7504348,SRR3322499,ERR770958,SRR7534322,SRR10418013,SRR8806708,ERR490485,ERR2719065,SRR6983011,ERR1494547,SRR1791287,ERR1563375,SRR3001947,ERR1082963,SRR8634452,SRR6945224,ERR507304,ERR479321,ERR1271259,ERR197433,SRR6216774,ERR1566451,ERR527270,SRR6052695,ERR2890144,ERR1565780,DRR124441,ERR1063893,SRR1539571,SRR1803852,SRR015713,SRR8121369,ERR2227967,ERR120399,ERR1488355,ERR204163,ERR3902400,ERR1317114,SRR10380353,DRR002279,SRR2223589,ERR461688,SRR9617593,ERR540146,ERR1515105,ERR564174,ERR1733502,ERR111045,SRR7165451,SRR8802689,ERR374903,SRR6233876,ERR2799471,SRR10619376,ERR1324411,ERR011660,SRR801747,SRR7874587,ERR3610115,SRR1765489,SRR7004203,SRR6045302,SRR8806472,SRR540644,SRR8199349,ERR2435259,ERR1658057,ERR158685,SRR10346307,ERR2496587,SRR7286782,ERR064117,ERR1499552,SRR3731772,ERR1511084,SRR1944458,ERR551767,ERR1481071,SRR6185883,SRR3228574,ERR3685483,ERR2138153,ERR337578,SRR2245663,ERR1498759,ERR108653,ERR461246,SRR5788418,ERR925272,ERR906927,ERR180846,SRR6674706,SRR5070876,SRR3095245,SRR6045863,ERR2749710,ERR1788128,ERR1508965,ERR1728459,ERR1228344,ERR2594875,ERR357469,ERR1566395,ERR128880,SRR3658019,SRR6701131,ERR2738381,SRR5306282,SRR7828435,ERR2737999,SRR9988220,ERR1192063,SRR7664999,SRR6482143,ERR311066,ERR2402845,SRR061973,ERR719038,ERR108341,SRR1041526,ERR278941,SRR9888187,SRR6045014,ERR586989,ERR311064,ERR751438,ERR2225345,SRR2724161,SRR6044881,SRR5222992,ERR479411,ERR1541134,SRR6192971,ERR256889,SRR7249830,SRR341602,ERR2729600,SRR1438099,ERR653299,SRR6046753,SRR5666020,SRR7949691,SRR7223224,ERR2245331,ERR1489302,SRR2047348,ERR1497771,SRR4190343,ERR1490629,SRR4136499,ERR212266,ERR1600631,ERR222949,DRR003297,SRR7077698,ERR900194,ERR657240,ERR479029,SRR7189491,SRR088932,ERR979964,ERR737188,ERR2366724,ERR1735308,SRR1177624,SRR8667334,ERR1672667,ERR600854,ERR3684084,ERR182384,SRR8706118,SRR2237554,ERR1483212,ERR1565429,ERR2280056,ERR026976,SRR2250292,SRR3048525,ERR2611572,SRR7457138,ERR449867,SRR7456628,ERR1493955,ERR3680171,SRR7077344,SRR955212,SRR6434302,ERR1321078,ERR164743,ERR375263,SRR7634365,ERR419765,ERR2138155,ERR855213,ERR172494,SRR2244795,SRR5160672,ERR1504281,ERR1585799,ERR3864268,SRR7265968,ERR228252,SRR10674489,SRR6399804,ERR636291,SRR1636516,SRR6232451,ERR3403320,SRR7480137,ERR540214,ERR180072,SRR2082803,SRR5666011,ERR2690215,ERR871406,SRR3657885,ERR1574293,ERR719593,SRR1612595,ERR382137,ERR134564,ERR539690,SRR9675739,SRR7417591,ERR979912,SRR6918326,ERR2704365,ERR1565032,SRR6308674,ERR1216288,ERR346617,ERR1235496,ERR2091213,SRR7284857,ERR386696,ERR751275,ERR1728498,ERR3680016,ERR190773,SRR2083215,ERR1950834,ERR1236511,SRR6827044,ERR026106,ERR1195542,ERR1284097,SRR2724118,SRR10312184,ERR045401,ERR352388,ERR2017644,SRR1182429,SRR7631914,ERR176672,ERR2795011,ERR1281384,ERR1239623,ERR028772,ERR1482638,SRR7620704,ERR751472,ERR1202131,ERR718551,SRR7049716,SRR866664,SRR10038111,SRR7688413,SRR7157806,ERR382028,SRR7426514,SRR1963359,ERR1349085,SRR8803351,ERR470060,ERR352745,SRR1596897,ERR272250,ERR481244,ERR311059,ERR3211717,SRR4897630,ERR277253,ERR517342,SRR1145949,ERR1491348,SRR7417267,SRR6898092,SRR8903169,SRR7048530,ERR1273029,ERR2190190,ERR257001,ERR703089,SRR1300736,ERR1565921,SRR6363402,SRR5008234,SRR7996742,ERR1239236,ERR1478844,ERR176577,SRR3729213,ERR1481414,ERR2227863,ERR2524367,ERR1753464,SRR5434364,ERR1481314,SRR7472153,SRR4897579,SRR8116968,SRR1995505,SRR7892459,SRR6154921,SRR192672,ERR357828,SRR1461801,ERR1197216,SRR2081929,ERR377434,SRR7190156,ERR1515007,SRR1791629,SRR6747807,SRR3205835,SRR7885279,ERR1195656,SRR4069390,ERR2623053,SRR8498563,SRR924888,SRR5052592,ERR1271423,ERR2760039,ERR251744,SRR8513542,SRR6768187,SRR1171394,ERR525738,ERR479503,SRR3731878,SRR10873040,ERR054665,ERR1324435,ERR1202211,SRR1491108,ERR2017765,SRR7659277,ERR2601874,SRR1025218,ERR1202444,ERR2623558,ERR038349,SRR7216652,ERR1578473,SRR3728783,SRR6686318,SRR2081270,SRR001325,ERR226163,ERR3395864,SRR1623189,ERR2749571,SRR1816525,SRR8805070,SRR3481037,SRR4236215,ERR1764086,ERR2694324,ERR3411130,SRR1564391,ERR1240106,SRR5431714,SRR5119487,ERR3683874,SRR5788245,ERR854680,ERR473509,SRR10174405,SRR6058745,SRR2728281,ERR1732795,ERR264434,ERR072217,ERR1492836,SRR8086477,SRR6190487,SRR7993546,ERR419850,SRR9647990,ERR2853818,ERR2892907,SRR10384321,ERR1497690,ERR1407390,SRR6915100,ERR2735928,ERR1321932,SRR7195351,ERR1735091,ERR494925,ERR1108946,ERR2718532,SRR1993274,SRR1958117,SRR2329557,ERR689454,SRR2480711,SRR6945230,ERR120173,ERR1563274,ERR975612,ERR540540,ERR1243058,SRR4101404,SRR6766931,SRR6216786,SRR7523301,SRR7624262,SRR1214535,SRR10252184,SRR7480624,SRR6170491,SRR8136923,SRR2227903,ERR966728,SRR6891478,SRR6915130,SRR8499354,ERR587410,ERR1283779,SRR4271502,ERR024466,ERR1496658,SRR6791579,SRR496459,SRR1804462,ERR3560984,ERR473506,SRR918004,SRR532908,SRR8401110,ERR921729,SRR2237309,ERR3402810,ERR2217811,SRR6880182,ERR775155,SRR10010951,SRR6958810,SRR7588925,ERR2212998,SRR7183966,ERR1264929,ERR855275,ERR1283105,ERR714126,ERR564170,ERR1287885,SRR6015138,ERR461300,ERR1541390,ERR477079,ERR052522,SRR5788435,SRR1582901,SRR7417256,ERR2094610,SRR7163533,SRR7523179,ERR1504074,ERR1024651,SRR6359047,SRR7212832,SRR10536146,ERR338053,SRR7468863,SRR6045592,ERR024030,SRR4788127,ERR477046,ERR2735959,SRR3728708,ERR257582,SRR3322989,ERR403408,SRR6046224,ERR589514,ERR1493365,SRR7119773,ERR1320870,SRR6412359,SRR6922080,SRR1524485,SRR10006315,ERR2435855,SRR1816700,ERR2868499,SRR7077199,SRR2050963,SRR6045986,SRR4295108,ERR2738081,ERR1600585,SRR3943175,SRR3907845,SRR1614960,SRR6184892,ERR1498862,ERR1236115,ERR1569830,SRR1481694,ERR377492,ERR209664,SRR8208067,SRR1624819,ERR714876,ERR2738373,SRR6371734,ERR479253,SRR8133451,ERR133795,ERR1821283,ERR042232,SRR7053860,ERR2891527,SRR10012560,ERR1509938,SRR4786888,SRR11070432,SRR8090927,SRR3729056,ERR1821228,SRR1810527,SRR10744144,ERR527094,SRR7189791,ERR016793,ERR3699151,SRR6046356,SRR1562660,ERR039646,SRR2081315,ERR1045585,SRR7534297,ERR331283,SRR7497947,ERR434401,ERR2690978,SRR3728936,SRR10095827,SRR7469067,SRR6467821,DRR077023,ERR1156241,ERR1247418,SRR1162612,SRR7506742,ERR568873,ERR1727710,ERR124480,SRR9985809,ERR1483178,ERR222492,ERR901978,SRR7943891,SRR10236697,SRR8074804,SRR1969114,SRR1034343,SRR1785971,ERR278513,ERR2738246,SRR071470,ERR830600,ERR1321100,SRR5221945,ERR1285513,SRR7533268,ERR072223,SRR1988138,SRR533711,ERR2624003,ERR364192,SRR3574674,ERR2433864,ERR956884,SRR5017290,SRR1449571,SRR1215954,ERR2737870,ERR1280645,ERR135832,ERR356171,SRR7662912,ERR433360,ERR588944,ERR3699162,ERR3524410,SRR9674128,SRR3286923,DRR089908,SRR6448366,ERR1562851,SRR9165104,ERR3598097,SRR1597020,SRR6045134,ERR701795,SRR958575,SRR7190359,ERR2270700,ERR2738893,ERR1490489,ERR3062050,ERR1317562,SRR061515,SRR5216268,SRR8804390,ERR632987,ERR1236596,ERR434476,SRR8090902,ERR1735146,SRR8137443,SRR5342844,ERR160869,ERR1238926,ERR467048,ERR387086,ERR1280042,SRR545652,SRR7750688,SRR1816468,ERR1480961,SRR8956184,SRR1958547,SRR6323359,ERR2506475,SRR400679,SRR6808941,ERR388473,SRR5023685,ERR3003402,SRR1633009,SRR6508040,SRR10694147,SRR5755661,SRR1720482,ERR171235,ERR024029,SRR2155539,ERR369155,SRR5193971,ERR2749002,SRR1586579,ERR351657,SRR6191396,ERR1065317,DRR061417,SRR5467395,SRR549782,SRR6154941,SRR2191436,SRR1031413,SRR3729438,ERR2204579,SRR1507218,SRR7175257,ERR3576819,SRR7821111,ERR1563150,ERR1733011,SRR7707835,SRR1597881,ERR182002,ERR2632301,SRR6786994,ERR2750353,ERR2663874,SRR2039137,SRR8199029,SRR8145035,SRR8807614,ERR037793,SRR094928,SRR8793731,SRR549673,ERR1732441,ERR1283995,SRR7456973,SRR1816732,SRR1578441,SRR6173033,SRR8358261,ERR1422600,SRR3289560,SRR1861853,ERR1102177,ERR1202615,SRR6938277,ERR064780,ERR708407,ERR1281836,ERR1280901,ERR736902,SRR400707,ERR2603261,SRR4184774,SRR5650088,SRR7800442,ERR769190,ERR338013,SRR7178117,ERR1728592,ERR3669038,SRR7687883,SRR8884550,SRR6051744,ERR1671620,SRR5638625,SRR036217,SRR7077418,SRR6045833,ERR1082829,SRR1449592,ERR1658898,SRR7077795,ERR2221268,ERR279474,ERR338864,SRR513816,SRR7803910,SRR136584,SRR10429180,ERR1503917,ERR2652782,ERR2690378,SRR8090925,SRR6897713,ERR2227448,SRR6682899,ERR1494395,SRR8807744,SRR7464626,ERR1509693,ERR1217134,ERR2608611,ERR1541220,SRR1490836,ERR330832,ERR1322054,ERR1102144,ERR984801,SRR7480413,SRR5292135,ERR1217071,SRR10228060,ERR2433610,ERR051926,ERR2363833,ERR1507322,ERR228507,ERR388483,ERR2174338,ERR755498,SRR8884570,SRR2223237,SRR3978852,SRR5119498,ERR2532531,SRR6685426,SRR7291606,SRR9640490,SRR043094,ERR1234906,ERR1280375,SRR2243635,ERR348904,ERR2987562,ERR192117,SRR5137114,SRR2075981,ERR1280922,SRR533138,SRR2193356,ERR2718790,SRR1490962,SRR5990029,ERR1640713,SRR7645828,ERR2760095,ERR2854253,SRR1449386,ERR2090873,SRR7236432,ERR2089914,ERR352642,SRR2535187,SRR7124787,SRR5024463,SRR1198928,SRR10436179,ERR3402803,ERR439107,ERR029294,ERR319550,SRR8348393,SRR6891465,SRR3225050,SRR9710541,ERR1624847,ERR1492506,ERR3412103,SRR6484786,SRR7909990,ERR046317,ERR3721997,SRR1561696,ERR1234766,ERR662417,SRR7687735,ERR1497292,SRR2245889,ERR114899,SRR7351548,ERR833475,SRR2081193,ERR2935855,ERR1515293,ERR1508979,SRR7230225,SRR1801221,SRR1166542,ERR2738751,ERR1733349,SRR8809011,ERR360819,ERR2890922,SRR1313285,ERR1511142,ERR2690353,ERR363931,ERR1510182,ERR636404,DRR002778,ERR2892402,ERR2759942,ERR1574569,ERR2762149,ERR2932908,SRR7866735,SRR5906899,SRR1346313,SRR8395119,SRR6185056,ERR048237,ERR1235932,SRR6184817,ERR1271217,SRR7506994,ERR069741,ERR855106,SRR1598882,SRR6924043,SRR7890385,ERR601083,ERR120073,SRR2814829,SRR6768465,ERR026959,SRR545414,ERR140922,SRR6413630,ERR042202,ERR1082365,ERR2016499,ERR204015,SRR1179046,ERR369186,ERR551013,SRR8198982,ERR1247761,ERR2016392,SRR488673,SRR5892213,ERR017143,SRR9674101,SRR7879462,ERR119427,SRR7882151,ERR1082900,SRR1631068,SRR10237771,SRR1765300,SRR10050060,SRR394609,ERR1081661,ERR1510953,ERR1491281,SRR7648062,SRR5657835,ERR525868,ERR2497100,ERR1733693,SRR6117827,ERR1733859,ERR1326904,SRR7176291,SRR1810557,ERR1322036,ERR1509578,ERR1481430,SRR6158435,SRR062395,SRR4897811,SRR6300883,SRR1959242,SRR536809,SRR5313577,ERR1240093,ERR1241207,ERR2496632,SRR10350277,ERR1063872,ERR1008787,SRR1514723,SRR9877986,SRR7039241,SRR1958655,ERR360784,SRR1491684,ERR414703,SRR1046285,SRR8085976,SRR3089993,SRR5865483,ERR374774,ERR987509,SRR7176213,SRR5031195,ERR2286342,SRR7867054,ERR1014048,ERR063590,SRR7827082,ERR525669,ERR1007566,SRR6129350,SRR9962574,ERR160959,ERR984429,SRR545407,SRR951590,ERR572623,SRR7358280,ERR1282503,SRR8095273,SRR4136512,SRR1615962,ERR1511133,ERR1479289,SRR6045278,ERR419390,SRR7280891,SRR10868804,ERR065343,SRR2194634,SRR1589701,ERR1321801,SRR3923718,SRR6847280,ERR278925,ERR1498458,SRR7767342,ERR1506705,SRR5659574,ERR341249,ERR1281728,ERR1604259,SRR059363,SRR7188638,ERR1285580,ERR2891581,ERR1271473,SRR10258156,SRR6323184,SRR7184054,SRR2243560,ERR363311,SRR784150,ERR092285,SRR2243640,SRR1840559,ERR1754803,ERR2227960,ERR1242851,SRR1576118,SRR5605884,ERR1735446,ERR1271746,ERR586959,ERR646522,ERR774958,ERR182538,ERR1239639,ERR1316634,SRR5632809,ERR2892698,SRR1552590,ERR033881,ERR1284255,ERR2364662,ERR460137,SRR1823714,ERR2435501,ERR2016272,ERR2738415,SRR2223334,SRR8551935,ERR1565886,ERR204259,SRR5943620,ERR237441,SRR3180483,SRR7516744,ERR1734375,SRR2188731,SRR539778,ERR1562732,SRR7349121,SRR7662657,SRR5194196,SRR6785785,ERR386432,ERR1082912,SRR7358936,ERR2747866,ERR054261,ERR1280001,SRR6748021,SRR7465097,ERR2719704,ERR375557,ERR026538,SRR7767489,SRR7521493,SRR1631102,SRR392075,ERR551719,SRR515932,ERR2434936,SRR1422629,ERR2130530,ERR1952479,SRR9030354,ERR908631,SRR1963346,ERR833424,ERR720219,ERR1217011,ERR1514612,ERR3901818,SRR7125629,SRR8382739,SRR7458673,ERR540318,ERR1728304,ERR263838,SRR8144450,SRR651276,ERR263873,ERR1429178,SRR1068218,SRR1946923,SRR9973037,ERR1595583,ERR1271638,SRR5369589,ERR862407,ERR187479,ERR3395664,SRR7176564,ERR1094795,SRR11096879,SRR059394,SRR3113766,ERR720036,SRR5005405,ERR1284799,ERR068044,SRR8086690,ERR1488199,ERR2532583,SRR8087182,SRR2231696,SRR6311306,SRR6045169,ERR1498611,ERR1251710,ERR3411236,ERR011035,ERR2890670,ERR1272438,SRR1118435,ERR714124,SRR2228249,SRR2227980,SRR2250639,SRR7051056,SRR7167166,ERR1570082,SRR3732128,ERR2112903,SRR6950507,ERR1239789,SRR1575939,SRR2924588,SRR1767770,ERR1286545,ERR1492053,ERR1487674,ERR987436,ERR1235095,SRR5342641,SRR1963262,SRR1655864,SRR7418010,SRR3111828,ERR1239726,ERR2738417,ERR1541346,SRR2081348,ERR049079,SRR3228539,SRR2156488,ERR525924,SRR6768331,SRR1999881,SRR7219475,SRR3728536,ERR1734291,ERR1100447,ERR1081659,ERR2363817,SRR7706382,ERR1100423,SRR640414,SRR1012402,ERR109371,ERR776026,SRR7874548,ERR1555491,ERR1511262,ERR349385,ERR321291,SRR3731511,ERR1270215,SRR6052045,SRR533476,SRR2243528,ERR063645,ERR045352,ERR688646,ERR459824,SRR4897314,ERR2181660,ERR434528,SRR7664708,ERR2363211,SRR6053308,ERR2433922,SRR5070710,SRR3540690,ERR833407,ERR419028,ERR124468,SRR7544257,ERR474004,ERR3610082,SRR10570975,SRR1795934,ERR2750468,ERR349519,ERR2890522,SRR1753812,SRR363771,ERR1239138,ERR133901,SRR8436142,ERR527027,ERR375256,SRR9864919,SRR6039453,ERR1727877,SRR6486433,SRR514186,SRR1816180,ERR1764274,ERR2221363,ERR1728334,ERR3191328,SRR628267,SRR1203896,ERR1541038,ERR1495253,ERR2363959,ERR024790,SRR10272293,ERR751130,ERR1729078,SRR8199366,ERR3861864,ERR1065200,ERR1728276,SRR7538772,SRR8142792,ERR3211632,SRR7244389,ERR1604119,SRR6112514,SRR5184605,ERR271274,ERR976468,SRR2194070,SRR308727,SRR10054232,ERR042179,ERR2373147,SRR6046448,ERR1733384,SRR10003619,SRR1509576,ERR1566207,SRR5405959,SRR7190452,ERR1067718,ERR3899930,ERR2000784,SRR6820763,SRR6345344,SRR1653415,SRR7072198,ERR033945,SRR549719,ERR1491689,SRR6747723,ERR714174,SRR649921,SRR857288,SRR10272239,ERR969431,SRR925233,SRR3214525,SRR9335415,SRR8118180,SRR5806437,ERR2712975,ERR1490837,SRR10357496,ERR1787739,SRR10211340,ERR1564989,ERR1069235,ERR1487756,SRR7183532,SRR1598005,SRR7214190,ERR1191991,ERR3684728,ERR1270523,ERR2227968,ERR1494860,ERR2759468,SRR1655865,ERR1279754,SRR1614892,SRR7533288,SRR10272067,ERR3060989,ERR1082838,SRR1046822,SRR2222386,SRR7175942,ERR485366,ERR109328,ERR1478809,ERR998818,ERR1230708,SRR8164391,SRR4046916,SRR2481393,ERR1732572,ERR1491754,ERR1324163,SRR2043289,SRR1631106,ERR2174440,ERR180827,SRR10693710,ERR449154,SRR7756643,ERR1422357,SRR7189807,ERR054212,ERR1509192,ERR279111,ERR759161,SRR8053459,SRR1745614,SRR2054232,ERR1285907,ERR2650533,ERR347926,ERR133920,SRR1970154,ERR364153,ERR1265189,SRR2194902,SRR6484783,ERR751904,ERR425901,SRR10173716,ERR2365075,SRR6845012,ERR1273032,ERR976458,SRR7969873,SRR2058949,SRR7190426,ERR479379,ERR424895,ERR2690111,ERR657444,ERR1482666,ERR552123,SRR10341575,ERR126869,ERR2892682,ERR841877,SRR1646224,SRR541298,ERR2623266,SRR4897780,SRR2243401,SRR3728405,ERR347704,ERR2668596,ERR1280062,ERR2668496,SRR7501286,SRR532375,SRR8199339,ERR2089945,ERR2663924,SRR7756278,SRR2724153,ERR2016292,ERR182069,ERR361348,ERR997689,SRR537699,SRR958040,SRR1582884,ERR172541,SRR3278980,SRR8652389,ERR1629561,ERR1239328,SRR5223149,SRR7133480,SRR1636509,SRR1967565,ERR445308,ERR1497132,ERR3372671,SRR7894887,ERR1625411,ERR2136671,SRR8207756,ERR2017584,ERR2739017,SRR6824009,SRR1655725,ERR162716,SRR7275133,ERR3403342,SRR6901099,SRR5821913,ERR3654868,ERR1407429,ERR278991,ERR2190163,ERR1672759,ERR1317451,ERR119934,ERR2355631,SRR652924,SRR4054754,SRR1462469,ERR480839,ERR039321,ERR1818185,ERR1273287,SRR1566211,ERR1511719,SRR1122700,SRR1815762,ERR1271033,ERR843925,SRR5209023,ERR274369,ERR1487675,SRR7176256,ERR1283078,SRR1790447,SRR9670961,SRR3214520,ERR485500,ERR1273561,ERR377232,SRR5942540,ERR338272,ERR2694552,SRR1967975,SRR3724536,ERR1624914,SRR8199302,SRR6865449,ERR737132,ERR1305098,SRR1536145,ERR321477,ERR1325838,SRR1571117,ERR1326159,SRR023396,ERR1240251,SRR6915012,ERR1995295,SRR8808077,ERR302746,SRR1603607,ERR1515152,SRR1106363,SRR6808938,ERR271510,ERR552825,ERR1788670,SRR532661,SRR7006460,SRR7776839,SRR10749221,SRR9985986,ERR1672425,ERR1241060,ERR1215466,ERR1273523,ERR1325614,ERR349084,SRR6045810,SRR8353846,ERR1498052,SRR6165518,SRR7417386,SRR1292254,SRR7401735,SRR5788335,ERR854716,SRR1122586,ERR1727539,ERR751715,SRR5962878,ERR1271526,ERR1234823,ERR1239024,SRR6046254,SRR540616,SRR5018389,ERR1234044,SRR5470037,ERR976432,SRR116665,SRR7164124,ERR1235383,ERR570144,SRR959405,ERR1066234,SRR061248,SRR925047,SRR1034065,ERR2631882,ERR386421,SRR077218,ERR1732484,ERR2601825,ERR477123,ERR1511661,ERR1481856,ERR1733636,ERR1715482,ERR018138,ERR790353,SRR3321613,ERR1734305,ERR1498108,ERR1495590,ERR160963,SRR1969664,ERR485421,SRR1437766,ERR2729552,ERR1727488,SRR7879363,ERR1271849,SRR8074915,SRR8137444,SRR10696311,ERR572753,ERR744215,SRR1215732,ERR2090147,ERR1481330,ERR1270460,SRR7297900,ERR271802,ERR1509245,ERR314177,SRR2231738,ERR1787787,SRR035441,ERR2892871,SRR7498265,SRR1162616,ERR1821278,ERR2560602,ERR1572741,SRR138231,ERR2891156,ERR3721996,ERR1504125,ERR1490691,SRR2821439,SRR1182416,ERR3682336,ERR2719092,SRR2134450,SRR513144,SRR10229789,SRR6309940,ERR272207,SRR6253009,SRR2583967,SRR7523330,ERR1236003,SRR2601700,ERR414238,ERR1481337,SRR7159911,SRR1564191,ERR1108251,SRR557814,SRR033644,SRR8199369,ERR2889614,ERR1102450,SRR1561695,SRR3190846,SRR4244956,ERR369049,ERR2016000,ERR180854,ERR2241800,ERR3610254,ERR2116759,ERR1494752,SRR6188472,ERR022701,SRR6994977,SRR7087246,SRR7304302,SRR7450841,SRR6920759,ERR1504100,SRR1569637,SRR8368698,ERR2690184,ERR1321404,ERR2889789,SRR7166857,ERR1493492,SRR8079695,SRR7588951,ERR064473,SRR1995554,SRR532011,ERR1284502,SRR9214911,SRR9995221,SRR6253012,ERR2397189,SRR7943898,ERR316146,SRR10211397,ERR2623394,ERR439236,ERR449832,ERR737404,SRR5851143,SRR1034479,SRR8258159,ERR1102483,ERR1575532,SRR7257470,ERR1482405,ERR3141756,SRR7516274,ERR2364559,SRR1046227,SRR7962285,ERR2737447,SRR8353903,SRR7903047,SRR7124642,ERR1496602,SRR1637051,ERR3403336,SRR5876337,SRR8655113,SRR1643139,ERR3964349,SRR3729419,SRR6829918,SRR8443321,ERR2854267,SRR6950441,ERR1007837,ERR1317605,SRR8256818,ERR1324341,SRR1145960,ERR769155,SRR6676529,SRR8137441,SRR6354006,SRR6327875,SRR2243853,SRR7189910,ERR1563967,ERR1321621,SRR1037727,SRR3120739,SRR7514496,ERR2002981,SRR6044876,SRR3234204,ERR360795,SRR8733983,ERR1481011,ERR026918,ERR137051,ERR228209,ERR2759778,SRR1653447,SRR7962289,SRR2195678,ERR470096,ERR060292,SRR4295067,SRR5066093,SRR7427592,ERR564104,SRR392079,SRR9057397,ERR1507786,SRR5486684,ERR759167,SRR10312220,ERR1240152,ERR1541530,ERR1604239,ERR264435,ERR1138752,SRR061986,SRR533125,SRR1646239,ERR1490811,ERR026280,SRR10435968,ERR319478,SRR1034079,ERR1285101,SRR1561995,SRR6819274,ERR353286,SRR7310608,ERR1728070,ERR552499,ERR2719674,SRR7662887,SRR7191737,SRR6486253,ERR2891940,DRR171467,SRR2194951,ERR719838,SRR1968819,ERR3240203,SRR1047039,SRR8445028,SRR1692328,SRR7876152,SRR7479615,ERR2089894,SRR7118951,SRR7236044,ERR1317255,ERR3395503,ERR1282514,ERR3860617,ERR775799,SRR2249387,ERR1479070,SRR9693895,ERR719870,SRR1974513,SRR4416108,ERR108414,SRR259459,ERR1422361,ERR1325808,ERR315827,ERR1284106,ERR2195781,ERR2189958,SRR7992838,ERR1326499,ERR1729184,ERR460604,ERR3479019,ERR190451,SRR3728922,ERR1564038,ERR1284669,ERR1271349,SRR7176331,ERR1514583,ERR460535,ERR1292628,SRR7523133,ERR176706,ERR1240120,SRR1046170,SRR7184088,SRR6955955,ERR377091,ERR1008757,SRR1815689,SRR2029341,ERR425379,ERR2194048,SRR6439879,SRR7783924,ERR1247285,SRR1779121,SRR019468,ERR600087,ERR908558,ERR2832942,ERR1281515,SRR1518991,ERR2435531,ERR1204125,SRR1584545,ERR051989,ERR2690797,ERR108045,SRR3190847,SRR6152535,SRR9095641,ERR1082804,SRR7516664,ERR1563925,ERR688438,ERR377374,ERR2245479,SRR945070,SRR7698173,ERR210551,ERR1317611,ERR737567,SRR3884931,SRR2533339,SRR6052063,ERR2759704,ERR1270641,ERR715060,SRR10694128,ERR1234105,SRR7151580,ERR294449,ERR2138262,SRR2180981,SRR6865468,ERR3860392,ERR868408,ERR1496897,SRR1609077,SRR1802782,ERR3411486,ERR038116,ERR481090,ERR375139,SRR7624361,SRR153767,SRR7944813,ERR2676752,ERR1272793,SRR5030811,SRR5216378,ERR1563605,ERR1494896,ERR752261,ERR1488677,ERR731410,SRR6046814,ERR1491837,ERR2748049,SRR1562641,ERR1575227,SRR1046245,SRR1840657,ERR1487995,SRR8146944,ERR2853754,SRR1597623,SRR580813,SRR9878211,SRR10271611,ERR1494375,ERR906888,SRR7511839,SRR6062381,SRR6809014,SRR528064,ERR2819145,ERR2764906,SRR7426471,SRR10095826,ERR1231166,ERR1241967,ERR1482783,SRR6173089,SRR7942430,SRR1573135,ERR054630,SRR7511780,SRR7417658,SRR6982740,SRR7285786,SRR7800493,ERR731102,ERR599344,ERR3239943,ERR2089730,ERR539778,SRR1655967,ERR830541,ERR1489010,ERR257691,ERR743223,ERR2694469,ERR1604453,SRR11071762,SRR5958589,SRR1164514,ERR1498388,SRR9728955,SRR8663453,ERR552080,SRR1765563,SRR8090643,ERR997569,SRR7890114,ERR278475,ERR477238,ERR1574437,ERR2434799,ERR1231069,SRR4342892,SRR1237971,ERR1572893,SRR3222390,SRR1597844,SRR5758190,SRR8198850,SRR7141806,SRR7106803,ERR2601928,SRR5194062,ERR1271785,ERR998792,SRR7159875,ERR176485,SRR1799458,ERR263789,SRR1534912,SRR8544261,ERR1234724,ERR737547,ERR2506267,SRR7172261,SRR7351432,SRR7965073,SRR7300387,SRR532336,ERR278312,ERR027067,SRR5631549,SRR1976235,SRR5017167,ERR1482073,SRR7778159,SRR1957826,SRR6219167,ERR1494182,SRR6058787,ERR2759614,ERR1562876,ERR470056,ERR1065147,ERR2281749,SRR10897114,SRR3675213,SRR6046464,ERR209828,SRR015777,ERR028459,ERR2019435,ERR2434839,SRR5158580,SRR1586259,SRR1654967,SRR4419685,SRR6116036,ERR1600749,ERR587365,ERR1818250,ERR1477714,ERR1272522,ERR2111652,ERR182476,SRR8903284,ERR3467405,SRR7544472,SRR7646068,ERR2435494,SRR1596799,ERR1482118,ERR1100719,SRR1815230,ERR553259,ERR1574199,ERR222674,ERR1155852,SRR7450986,ERR3403136,ERR2729250,ERR1511237,ERR1570278,SRR8535016,ERR1498616,ERR984396,SRR10365910,SRR6399875,SRR9717255,ERR1735398,SRR8498686,ERR748326,SRR1511087,SRR6128606,ERR1507573,ERR1280832,ERR843942,ERR1734489,SRR9971411,ERR1271806,SRR4787352,SRR1645207,ERR559376,ERR3337620,ERR054265,ERR052079,ERR1743770,ERR044825,SRR400913,ERR314324,ERR419781,SRR1966679,SRR2231799,SRR6474207,ERR1283731,ERR2703884,ERR564183,ERR697259,ERR2113025,SRR6164710,ERR024504,SRR495422,ERR1251574,ERR3610159,ERR909231,ERR369154,SRR6860651,SRR5975940,ERR1453629,SRR7909752,ERR420074,SRR1212276,ERR2090509,SRR7278112,ERR540101,ERR1659839,ERR1565577,ERR072073,ERR1320867,SRR003296,SRR6049570,ERR2436307,SRR10824557,SRR5574004,ERR1733442,ERR1735159,ERR1239495,ERR2889981,SRR6750618,SRR5150491,ERR2892436,SRR7119787,ERR1235582,SRR10579170,ERR490763,SRR7444062,ERR3685617,SRR1031363,ERR3211860,ERR841850,ERR2138271,SRR7620613,SRR4018057,SRR7190652,SRR5165267,SRR545294,ERR2090887,ERR474248,ERR780194,ERR971300,SRR1947037,ERR200039,SRR7230675,ERR352467,ERR1280522,ERR1204121,SRR7417282,SRR6674849,SRR2228446,ERR1082911,SRR1965833,SRR1815345,SRR5405643,ERR355931,ERR480735,SRR8992471,ERR331191,SRR1461789,SRR1908940,SRR6052040,SRR7276689,ERR1489295,ERR1564655,ERR2168999,ERR2090286,ERR2818846,ERR3574938,ERR2689965,ERR2560627,ERR1734689,ERR702826,SRR4897607,SRR7450787,ERR775647,ERR2016214,ERR2623330,ERR3901815,SRR9826963,SRR1462715,SRR6044977,SRR7523607,ERR2726566,ERR743023,SRR7351370,ERR715086,ERR1202379,SRR8354167,SRR9878235,ERR2435765,SRR918475,SRR5215633,ERR1565192,SRR958012,ERR1483017,ERR460010,SRR7894953,SRR1958612,ERR1272596,ERR028636,SRR3223472,ERR3140382,SRR10061083,SRR5819305,SRR1051860,SRR7367240,SRR528484,ERR2719008,SRR6900165,ERR3089128,SRR1631254,ERR779843,ERR2890681,SRR8100696,ERR563919,SRR1969908,ERR2528906,ERR1795880,ERR2889584,SRR8804001,ERR3337540,SRR8809194,SRR1491431,SRR3729225,SRR1503330,SRR4054703,SRR10694210,ERR1795759,SRR8399234,ERR046179,SRR6915123,ERR1563359,SRR8091860,ERR2299580,ERR2890390,ERR2750358,ERR1066322,SRR305448,ERR1270867,ERR1499464,ERR2506350,ERR1271512,SRR7217745,SRR1214586,ERR1715351,ERR751882,ERR3479025,ERR330467,ERR2601907,ERR1514995,DRR121399,ERR3669068,ERR364077,ERR124309,ERR480918,ERR1477605,ERR1477841,SRR7828294,SRR1741411,ERR023524,SRR1655888,ERR2016059,SRR8695488,ERR063484,SRR1519893,ERR209294,SRR8182745,ERR1235870,ERR2506413,SRR2245557,SRR6232418,ERR2750100,ERR1600597,ERR2434693,ERR066517,SRR6748148,SRR5281997,ERR448916,SRR7533381,ERR600846,SRR5134420,ERR331449,SRR7369082,SRR6207450,SRR1597245,ERR1236703,SRR413562,SRR7767496,ERR1571646,ERR438981,ERR433320,SRR7479572,SRR063488,ERR204258,ERR1565301,ERR318700,ERR2703814,ERR2016387,ERR884993,ERR759020,ERR1292744,SRR10271907,ERR2739085,SRR7252370,SRR1965590,ERR843940,SRR7176152,ERR2889939,ERR1506266,SRR528076,SRR7522909,SRR3232036,SRR1965703,ERR314446,SRR8498194,SRR9109554,ERR353288,ERR2281735,ERR480874,ERR360888,SRR7167533,ERR2738001,ERR1299593,ERR2932934,SRR3190975,ERR1317427,ERR985106,SRR2250505,SRR8492253,ERR2893114,ERR573242,SRR6442973,ERR1211713,ERR833289,SRR6808955,SRR1602452,ERR906495,ERR1510616,SRR3394631,ERR363793,ERR414410,ERR1477994,SRR8282094,SRR3710095,ERR1514615,ERR331358,SRR8069211,ERR433469,SRR7183503,SRR7350779,SRR1801175,SRR6337664,SRR6051856,ERR161296,ERR211870,ERR3372751,SRR7723972,SRR6921980,ERR1205061,ERR1349251,SRR1427236,ERR176598,ERR3901826,ERR040121,SRR1537503,ERR2213086,SRR1963304,SRR7638257,SRR3728953,ERR418399,ERR2560145,ERR1625023,SRR000192,ERR2799481,ERR1305115,SRR10904830,SRR6691208,ERR946761,SRR1655767,SRR7122204,ERR1563490,SRR2912311,SRR5232014,SRR6000493,SRR6399844,SRR5508321,ERR2737934,ERR1326463,ERR2089889,SRR7081653,SRR1003870,ERR551992,SRR1735612,SRR7190612,ERR854880,ERR845859,SRR005144,SRR8888371,ERR314359,ERR1480312,SRR1968416,SRR6170118,ERR314433,SRR1544414,SRR061137,ERR2623553,ERR350301,ERR352996,ERR1578464,SRR1732576,ERR984817,SRR500724,ERR1566342,ERR1322236,ERR1230615,SRR10533026,ERR1234436,SRR2194602,ERR063803,ERR775583,ERR1488028,ERR1490380,ERR751362,SRR10357085,SRR4415989,ERR420368,ERR1733486,SRR307271,SRR4345783,ERR1575530,ERR1108250,SRR2189932,ERR1282448,SRR6881068,ERR2524789,ERR490672,ERR1572700,SRR6782460,SRR2248436,SRR7637751,ERR3902053,SRR539525,ERR759134,SRR1959419,ERR477253,ERR1326626,ERR1065527,ERR025177,ERR1569719,ERR2729125,ERR751172,SRR5588768,SRR1614802,ERR1499041,SRR5306569,SRR7763452,SRR7647927,SRR10016944,SRR1016554,SRR1785834,ERR2091096,SRR6325053,ERR1482469,ERR158641,ERR435153,ERR1504583,ERR697274,SRR6967752,SRR3731886,SRR5216244,ERR1240300,ERR040159,SRR5620486,ERR909753,SRR1041457,ERR3411284,SRR7190708,ERR2694118,ERR1325700,ERR979889,ERR3411323,SRR1597155,SRR7881735,SRR5434960,ERR175524,SRR6918641,SRR4106564,SRR3049082,ERR1316335,DRR075708,ERR045576,ERR2434603,SRR7204208,ERR987653,ERR1322383,ERR1509526,ERR3859317,ERR1728978,ERR448924,SRR7506937,ERR1727284,ERR3004213,ERR350264,SRR10417650,ERR1727532,ERR1202433,SRR7165371,ERR1504642,ERR1251382,SRR6216753,SRR3729469,ERR573245,ERR298231,ERR1316555,ERR867527,SRR6919455,ERR052314,ERR2987835,ERR1733022,ERR550668,SRR071561,SRR5193180,SRR6131617,ERR2017550,SRR6049561,ERR033136,ERR326359,ERR1541341,ERR2933032,SRR3545396,ERR388427,SRR7049184,SRR7183834,SRR1179056,ERR2697196,SRR10174310,ERR2221371,ERR019873,SRR10420673,SRR3730474,SRR6001159,SRR7170385,SRR6399729,ERR2748037,ERR1493598,SRR3729453,SRR9031880,ERR926130,ERR1234280,ERR1891836,ERR1281127,SRR3530629,ERR1320975,SRR061580,ERR460591,ERR3409425,ERR1285258,SRR6485367,ERR870527,ERR3860680,ERR2738057,ERR3860758,SRR6324149,SRR8274723,SRR4280291,ERR1493689,ERR023773,SRR3758952,ERR1659685,SRR6014737,ERR2506269,SRR061462,ERR2397268,SRR072233,SRR6949552,ERR1282027,ERR2653968,ERR369388,SRR7167763,SRR4140142,ERR2799275,ERR011313,SRR7841591,ERR2089760,ERR1508926,ERR1280525,ERR1235703,SRR1511109,ERR878516,ERR370253,ERR2090592,ERR1271261,ERR1541295,SRR6324860,SRR2082214,ERR3510696,ERR1733568,ERR051817,SRR2959996,SRR1745419,ERR3209820,ERR2506471,ERR2649649,ERR375107,ERR1204161,ERR228653,SRR6899392,SRR10192504,ERR563808,SRR6060749,SRR7502542,SRR7416328,SRR1106673,SRR1655834,ERR3409301,SRR10211627,SRR7783724,SRR4237013,ERR900449,ERR1234958,SRR6918860,ERR347624,SRR6919113,SRR2017882,SRR2650305,ERR419792,SRR8807489,SRR8928061,ERR1498933,SRR002616,SRR1655693,ERR900212,DRR067213,ERR3575062,ERR2889839,SRR918629,SRR7885281,ERR3860122,SRR3574842,SRR1462062,ERR1317314,ERR246844,SRR6313763,ERR1430897,SRR4787388,ERR569211,SRR1186320,ERR1321937,SRR2194972,ERR1235889,ERR1324575,SRR5995952,ERR473797,ERR1234100,ERR137797,SRR1965876,SRR1225586,ERR2624037,ERR1496822,ERR228283,SRR10693727,ERR321377,SRR7122593,SRR7523841,ERR928245,SRR3225237,SRR7183548,ERR1573489,SRR1461991,ERR3670762,SRR10593675,SRR7124704,SRR7817191,SRR002652,ERR3860707,ERR197200,ERR249259,SRR5184616,SRR7457932,SRR7647863,SRR7773321,ERR435425,ERR1729213,SRR1282381,ERR190422,SRR9107683,SRR6677666,ERR1478132,ERR2891734,ERR164756,SRR6332167,SRR8506098,ERR3241853,ERR1242304,ERR1488414,SRR5215784,ERR1604435,SRR1597769,ERR2747698,ERR2892462,SRR10163371,SRR539840,ERR1281071,ERR197563,SRR638775,ERR353118,SRR7013879,SRR1632978,SRR2248255,ERR369266,SRR6179343,SRR1655376,ERR2364922,SRR2225847,SRR7769825,ERR2749870,ERR2909482,SRR2960769,SRR5585304,SRR10037874,ERR3341335,ERR2524929,SRR5758433,ERR969374,ERR1564611,ERR675403,ERR2719145,ERR374867,ERR708375,SRR6134230,ERR317173,ERR1326549,SRR1814245,ERR703086,ERR461365,ERR314204,ERR1482125,SRR7106789,ERR042736,SRR1596695,ERR2089267,SRR1810522,SRR1967548,ERR2212971,ERR2932788,ERR419444,ERR114836,SRR1804587,SRR2222512,SRR10759089,SRR061969,SRR7479677,SRR7012064,SRR4788119,ERR3412029,ERR2703829,ERR375068,ERR1733246,ERR133722,SRR7890229,SRR1269418,SRR089410,SRR3943744,ERR675609,SRR3605759,SRR7401726,ERR2138671,ERR552027,SRR2249315,SRR8602195,ERR190823,SRR10314905,ERR1238945,SRR5006086,ERR352578,SRR528354,SRR7350610,SRR4068009,SRR060032,ERR2694364,ERR1727367,SRR7417852,SRR10037298,ERR1231073,ERR2193678,SRR7126271,SRR2237561,ERR2036901,SRR3228541,SRR5864314,SRR6170126,ERR460970,SRR192240,SRR5341758,SRR5799691,SRR2029516,ERR833343,SRR1073857,ERR2433615,SRR062511,ERR321448,SRR640421,ERR719438,SRR2222398,SRR5189249,ERR2436222,ERR1241848,SRR2724154,SRR3242035,SRR7176661,SRR2193802,SRR8207715,ERR1066212,ERR016623,SRR9835579,SRR7291832,ERR3902258,SRR6436009,SRR8086463,ERR316066,ERR1079292,SRR8548641,SRR5434378,ERR712633,SRR6423802,ERR175913,ERR2363313,SRR7163866,ERR1733251,ERR477080,ERR357639,SRR7159865,ERR1574586,ERR068003,ERR563930,ERR855007,SRR1916094,SRR1633024,ERR257498,ERR1082441,SRR2194808,SRR7179817,ERR1065536,SRR5984042,SRR5006067,SRR1974032,ERR1510041,SRR1999976,SRR5758189,SRR8903220,ERR208524,SRR539476,ERR562894,SRR7911518,SRR5495002,SRR5495028,SRR8087187,SRR4069908,ERR190769,ERR908634,ERR1496875,ERR026202,ERR1065430,SRR5282098,ERR3467363,ERR771055,SRR539661,SRR11119514,SRR6179507,ERR1604196,ERR1624857,SRR7166999,ERR2743754,ERR011097,SRR2039156,SRR1966858,ERR2286302,ERR985130,ERR1024863,ERR719881,ERR551389,ERR1510355,SRR1960214,SRR1985971,SRR2189691,ERR909439,ERR910048,SRR059371,ERR1325544,ERR1453528,SRR6827020,SRR2131305,SRR1664271,ERR1285500,SRR1968422,ERR1283264,SRR6248934,SRR1653388,ERR600352,ERR946711,SRR6486622,SRR2029100,ERR363341,SRR7992568,SRR6457660,ERR3680196,SRR1449479,SRR1528502,ERR369479,SRR5765274,ERR1282346,SRR8101012,ERR1491736,ERR2225263,SRR1211520,ERR1729421,SRR8199711,ERR1242585,ERR069826,ERR228586,SRR6170531,SRR7232584,SRR2191117,SRR1965109,ERR2719412,ERR460739,SRR2193921,ERR2909521,ERR2435599,ERR743110,SRR8090766,ERR3409274,SRR1965315,ERR161048,ERR866386,ERR2363484,ERR1286075,ERR971160,SRR7416227,SRR10836544,ERR181842,SRR6253016,ERR2597411,DRR065575,SRR7165423,SRR7413796,ERR349231,ERR025079,ERR1510750,ERR1492390,ERR337778,SRR8281287,SRR5193581,ERR2363403,ERR714786,ERR3321949,ERR1156220,SRR1266645,ERR1505850,ERR525793,ERR737289,ERR237411,ERR124447,ERR3576532,SRR7278066,SRR1815794,ERR363412,ERR2976754,SRR10872316,ERR1495018,SRR5434887,ERR719405,SRR6832927,SRR8279240,ERR2750667,SRR1645348,SRR8903360,SRR2033756,ERR1512642,SRR10131510,SRR7841631,SRR7367228,ERR1272873,ERR3510693,ERR459800,SRR1952276,SRR059999,ERR1498036,SRR015823,ERR375195,ERR314225,SRR5720293,ERR1493738,ERR1281002,ERR2738472,SRR1982163,ERR473741,SRR1655212,ERR460320,ERR1102600,SRR1599618,ERR419580,ERR1349118,SRR1916119,ERR1764331,ERR589445,ERR908541,SRR6114371,SRR1753674,ERR107409,ERR246920,SRR4067931,SRR2517392,ERR1563423,ERR256909,SRR1569953,SRR8756620,ERR1728692,ERR573187,ERR294818,ERR208589,ERR540689,ERR1715513,SRR8106780,ERR2434888,ERR350306,SRR6940097,SRR6922732,ERR126814,ERR038627,SRR000288,ERR570320,SRR1106231,ERR2496912,SRR5788267,ERR117728,SRR5970543,SRR9877881,ERR1573048,ERR1473751,SRR7439177,SRR7304394,SRR7501502,SRR013674,SRR10875095,SRR6014855,SRR4195626,ERR758803,ERR1625074,SRR6184909,SRR2015116,ERR3062012,ERR3240231,ERR1065675,ERR2227870,SRR7369167,SRR10253911,ERR350388,ERR162636,ERR1541565,SRR918448,SRR2089227,SRR650081,ERR3860271,ERR2434484,SRR5631637,ERR1625481,ERR1572968,SRR7286862,ERR256962,ERR653334,ERR1292523,ERR228560,ERR1570295,ERR038108,SRR138301,ERR3409292,ERR1204903,ERR1240439,SRR6045551,DRR014178,SRR5927008,SRR3731780,ERR600512,ERR011042,ERR067642,ERR1480669,ERR1242189,SRR3729175,ERR171219,ERR2764958,ERR279232,SRR1799701,ERR126951,SRR3226991,ERR2496486,ERR2789030,ERR1498703,ERR024344,ERR751788,ERR049163,ERR2652814,ERR2225309,ERR209527,ERR2738935,SRR7187008,SRR6045975,ERR1240020,ERR459849,SRR7533532,SRR5247117,ERR2524342,SRR6922507,ERR2649486,SRR533952,SRR8804694,ERR1563047,ERR2799455,ERR2719023,ERR370063,DRR148319,ERR1734642,SRR7656179,ERR1450772,SRR7468942,ERR045341,ERR044936,ERR689783,ERR3684630,SRR8090917,SRR089839,SRR1765545,ERR842479,ERR1082810,SRR2081926,ERR435511,ERR049087,ERR845769,SRR8083087,SRR6045835,SRR7456307,ERR460249,ERR1317534,SRR7415062,ERR2719265,ERR377273,ERR1488933,ERR190885,ERR3964354,ERR052503,SRR1034346,SRR7533380,SRR10271699,SRR2250514,SRR1185862,ERR461815,SRR6045969,SRR5328505,ERR1494434,SRR8199425,ERR2710853,ERR223023,ERR3901508,SRR6191517,ERR1283504,ERR209663,SRR8804342,SRR7415102,SRR1491173,ERR480848,ERR294521,ERR3411878,ERR414438,SRR7638922,ERR119907,ERR3218118,ERR3402648,ERR1415306,SRR1655923,SRR6201958,ERR461705,SRR7544685,SRR015852,SRR7443893,ERR2590915,ERR1507754,ERR656387,ERR2719595,SRR1449608,ERR1102150,ERR1317418,SRR958438,ERR1733066,ERR377379,ERR363384,ERR2352066,ERR1490587,SRR8146159,ERR1316748,SRR5364302,ERR997613,SRR1514992,SRR7501145,ERR011784,ERR162691,ERR2794986,SRR925402,ERR1481574,SRR5104387,ERR1821260,SRR027927,ERR1541387,ERR2891265,ERR2298561,ERR1512722,ERR3337463,SRR8734042,SRR2121689,SRR10675200,SRR7182415,SRR541302,ERR246772,ERR033917,ERR1732832,ERR2603208,ERR2232562,SRR3322957,SRR1060658,ERR2649529,SRR1197582,ERR2632320,ERR871396,SRR3489795,ERR3372482,SRR1814841,ERR2434932,ERR2759933,ERR1728159,SRR2193333,SRR7909777,ERR3437095,SRR6870600,ERR714342,ERR758923,SRR8541016,ERR956170,ERR909023,SRR1182723,ERR162676,ERR1239765,SRR6058016,SRR5657829,SRR1735317,ERR377441,ERR2892818,SRR532129,SRR10438339,ERR490767,ERR1600739,SRR7501675,ERR2889745,SRR5482755,ERR587218,SRR7888573,SRR2244710,ERR1491659,SRR653606,SRR2236822,ERR1493465,SRR10489469,SRR540509,SRR3729344,SRR1609109,ERR1578518,ERR855135,SRR6238580,SRR1596902,ERR1498727,SRR6966981,ERR129169,ERR1202503,SRR516371,SRR1631705,ERR1604190,SRR7471069,ERR2690297,ERR370235,ERR1282606,SRR1597697,SRR2627100,SRR6046081,SRR1491498,ERR2434336,SRR5469039,ERR1321996,ERR024591,ERR2759710,ERR2089322,SRR2236709,SRR4044452,ERR2933080,SRR1645823,ERR2602299,SRR5943232,SRR3730629,SRR7189901,SRR1046179,ERR473248,SRR1206203,ERR422836,ERR2762178,ERR017186,SRR6015133,SRR1765417,ERR1489236,SRR8803158,SRR5966300,ERR376962,SRR7417997,ERR2435582,ERR1430444,ERR257335,ERR349758,ERR2137997,ERR1316317,ERR3902623,ERR564013,SRR1203914,ERR1324414,SRR7756004,ERR539772,ERR3698937,SRR6919833,SRR10054224,SRR6399767,ERR527173,ERR1326656,ERR067850,ERR435113,ERR211265,SRR7012903,ERR1204216,ERR657236,SRR6799227,ERR063837,ERR479202,ERR030367,ERR1422368,ERR1563255,SRR8804651,SRR10527305,ERR129796,ERR1764293,SRR7688770,ERR3685674,ERR1564908,SRR6814547,ERR1498185,ERR2623687,ERR1479060,ERR414504,ERR1422506,ERR1507225,SRR5057561,SRR541191,ERR2089298,ERR211134,ERR114930,ERR110091,SRR2001687,SRR9877863,ERR1728290,SRR2199676,ERR675649,ERR2538441,ERR1495090,ERR1478929,ERR1321153,SRR7190494,ERR2759922,ERR550877,ERR2607421,ERR460668,ERR2435478,ERR712539,SRR8199557,ERR2435801,ERR209392,SRR7091522,SRR8808325,SRR2124397,ERR460572,ERR980254,SRR7723971,ERR1493545,ERR1573380,SRR8809228,ERR2719521,ERR213064,ERR1728620,SRR1637068,SRR8692216,SRR2089173,SRR6938348,ERR2737487,ERR361031,SRR10665568,SRR2982193,ERR211802,ERR720001,SRR7993567,SRR8806373,SRR000865,ERR1572726,ERR190984,ERR2136670,SRR7132171,ERR3012881,SRR533406,ERR1450654,SRR1765551,SRR532362,SRR6875513,SRR1965958,ERR1082493,ERR1322107,ERR433478,ERR386489,ERR2391217,SRR6968243,ERR2373053,ERR1317134,ERR775311,ERR377367,SRR532484,SRR3826992,SRR1966626,SRR446555,SRR538249,SRR5787963,ERR2750196,ERR479577,ERR1488885,SRR5676474,ERR2992457,ERR2235261,ERR011735,ERR1563477,SRR1569418,SRR6222557,ERR1081653,SRR6474227,ERR210601,SRR1514763,SRR8090538,SRR7086737,SRR2191110,ERR052117,ERR1284992,ERR2189933,ERR670861,ERR1564860,SRR7340317,SRR988537,SRR7416370,SRR7495551,ERR439816,ERR3409430,ERR3061595,ERR1511066,SRR9722612,ERR1488883,SRR10490439,ERR550795,SRR7026568,ERR3403264,SRR5052584,SRR7890226,SRR7688631,SRR1608981,ERR1281956,ERR572570,SRR7215274,ERR126942,ERR1492504,ERR460338,SRR8806928,SRR9902425,SRR1795915,ERR2933050,SRR2089207,ERR1305063,DRR148349,SRR5082013,SRR6426885,ERR2619746,SRR7962266,ERR1264769,ERR360498,SRR1566346,ERR473270,ERR2506488,SRR5663532,SRR7175743,SRR6192963,SRR5023890,ERR1563485,DRR171899,ERR1554551,SRR7736033,ERR1242521,ERR052600,ERR2435804,ERR1321890,ERR2889554,SRR540660,ERR226301,ERR564018,SRR9901347,ERR1280395,SRR5788323,ERR2137974,ERR369322,ERR2532927,ERR841811,ERR1511176,ERR1496737,SRR7413967,SRR7879451,ERR461048,ERR1566521,SRR2231832,SRR6287084,ERR425580,SRR7140686,ERR1282662,ERR1270491,SRR6155247,SRR7892530,SRR7292658,ERR3902680,ERR2691060,ERR928280,ERR175910,SRR8362903,SRR3286572,ERR449463,SRR1491192,SRR5806453,SRR2417048,ERR2137930,SRR3227042,SRR6216449,ERR1482249,ERR675344,SRR6395698,ERR2891784,ERR1195554,ERR1321643,ERR1374899,ERR439179,ERR1658697,ERR1494999,ERR406448,ERR1487538,ERR1575153,ERR2891475,ERR1511025,SRR2082855,SRR8305802,SRR7992442,SRR7523173,ERR352431,ERR2433975,ERR2227659,ERR1824588,SRR2147000,SRR10872237,SRR5666066,ERR439655,ERR1281116,ERR2892228,SRR6180858,SRR10119297,ERR2497095,ERR2212871,ERR2204696,ERR539671,ERR1284604,ERR419730,ERR1756994,ERR474275,ERR775627,ERR2709735,SRR1708048,DRR089954,SRR7841532,ERR780235,SRR8525999,ERR718542,ERR2094560,SRR5500971,SRR6045772,SRR7944804,DRR021824,ERR364187,SRR1988127,SRR9843237,SRR1814293,ERR1281473,ERR2891826,SRR5018269,SRR5193627,ERR2601937,SRR7471111,ERR1509440,ERR1286159,SRR7429506,SRR138316,ERR716173,ERR600385,SRR7351608,ERR946736,SRR5034954,ERR2091072,SRR527934,SRR3928021,SRR1805649,ERR570201,SRR2227442,ERR2213845,SRR533273,ERR1235288,ERR2663713,ERR272089,SRR7741646,SRR1598313,ERR1284889,SRR5890755,SRR5215864,SRR6658377,SRR1524489,ERR264477,SRR7190435,ERR054433,ERR2749692,SRR7469873,ERR364012,SRR123282,SRR6475610,ERR1495087,ERR1333957,ERR349773,SRR8804352,SRR7274983,ERR211436,SRR1614396,ERR2274774,ERR208437,ERR352404,SRR7523496,ERR1247677,SRR949360,SRR7285477,ERR2020755,ERR636298,SRR8043674,SRR6032571,ERR1494946,SRR8128015,ERR2891319,DRR018034,ERR425235,ERR477138,SRR8744387,SRR9287483,SRR2566027,SRR989494,ERR343371,SRR7175917,ERR2435472,ERR1573588,ERR3961191,SRR8865570,SRR1624846,SRR7911527,ERR2892480,SRR3228457,SRR1664280,ERR3597792,SRR7620451,SRR9617595,ERR027029,ERR3524662,SRR6675982,SRR533751,SRR1565922,ERR1324399,ERR278982,ERR1453425,ERR234708,ERR461238,SRR7688015,ERR3403363,ERR1422528,ERR026420,ERR1235785,ERR2909566,ERR1482735,SRR5815593,SRR7418130,SRR7687739,SRR10569435,SRR516951,ERR3902012,ERR1493869,ERR654256,SRR7189942,SRR3486634,SRR9988059,ERR751216,ERR221327,ERR262939,SRR1198927,SRR7059399,ERR1321215,SRR9722660,ERR2603276,SRR2534155,SRR1635114,SRR2189870,SRR9878095,SRR7187967,ERR1764185,ERR445249,ERR039599,SRR5943498,SRR528267,ERR3053334,SRR7539759,SRR7901795,ERR1284924,ERR1155844,SRR3728632,SRR2227943,SRR3882965,SRR545459,SRR1491010,ERR1489263,ERR022904,ERR1509054,SRR3290039,ERR1106774,SRR10673478,ERR701756,SRR6354179,SRR8808666,ERR2889923,ERR998577,SRR10850691,SRR5008267,ERR038638,ERR2138115,SRR5024208,ERR3402670,ERR2089053,ERR3337677,SRR099262,ERR969382,ERR1007710,ERR2690011,SRR2246349,ERR1241072,ERR1788673,ERR2227503,SRR1263924,SRR7645996,ERR3062071,ERR2619759,SRR488672,ERR304874,ERR1273529,ERR527216,SRR1491761,SRR015597,ERR908925,ERR025061,ERR1507808,SRR6748005,SRR1566206,ERR1733915,ERR1247471,SRR2005918,ERR2017419,SRR1995504,ERR495166,SRR1043940,SRR5017461,ERR357795,SRR1745608,ERR525855,SRR6329438,ERR035457,SRR5864540,SRR10991929,SRR1048316,ERR714841,ERR844336,SRR648653,SRR7184587,ERR2533493,ERR460044,ERR2750421,SRR360846,SRR2247069,SRR8941606,ERR775965,ERR461643,ERR3402993,ERR2213827,ERR2091241,ERR976602,SRR7236622,ERR1575348,SRR6313199,SRR5004579,ERR2623816,SRR5890584,SRR1803045,ERR1230618,SRR7223035,SRR8235533,SRR5851287,SRR305902,SRR7184265,ERR1565668,ERR388542,ERR2241944,ERR748035,SRR7418099,SRR10149828,ERR3670803,SRR8426589,ERR2225401,ERR026907,ERR1728870,SRR6872078,ERR1023464,ERR1281274,ERR439924,SRR1664210,ERR1734882,SRR1562596,SRR8086700,SRR9845510,SRR6899416,ERR2819110,SRR5909265,ERR751495,ERR430969,SRR6195111,ERR1035982,ERR1270444,SRR1814785,ERR1480934,SRR3574658,SRR8805254,SRR5934660,ERR318691,SRR2081191,ERR414664,ERR1234496,SRR6950013,ERR1604111,SRR1569941,ERR701855,ERR1473741,ERR755550,ERR1478787,SRR5202362,SRR2191106,ERR1791645,SRR10277372,ERR1014140,ERR1787668,ERR1239537,ERR1235959,ERR2749482,SRR1795913,ERR925529,ERR330922,SRR532810,SRR4786765,ERR2855895,ERR2744635,SRR7477750,SRR1633136,ERR1279658,ERR1284831,ERR3403150,SRR8755982,SRR3049865,ERR715336,SRR9597292,ERR1624972,SRR5812692,ERR067986,ERR1510720,ERR2765134,ERR016718,SRR540822,ERR419055,SRR8282098,SRR3457693,SRR6184766,ERR3902447,ERR712611,SRR1777992,SRR1797440,SRR5583083,SRR3944025,ERR855311,SRR8182137,ERR540249,ERR3901158,SRR7133453,ERR228605,SRR7250986,SRR7648334,SRR1958431,ERR2854213,SRR1449780,ERR051920,SRR8675898,SRR2081427,ERR1495146,SRR10595449,SRR8903306,SRR6511460,SRR7879322,ERR1498288,ERR540534,ERR2891810,SRR1034590,SRR8903171,ERR319208,SRR7495528,SRR7447172,SRR6116792,SRR2250706,SRR1793264,ERR714345,SRR2083231,SRR6128549,ERR343397,ERR1728597,SRR6079346,ERR3402627,ERR026086,ERR708297,ERR1280590,ERR1564435,ERR1729330,SRR1635674,ERR1242502,ERR319369,ERR1327086,SRR1263923,SRR2081675,ERR2694480,SRR6046145,ERR1604363,ERR052665,SRR5951614,SRR8090650,SRR8525611,SRR7167491,SRR1544574,ERR2663871,ERR449115,SRR7514615,SRR652916,ERR369141,ERR2799512,SRR7997197,SRR6985655,ERR461439,SRR1046274,ERR069876,ERR528732,SRR10286368,ERR2688516,SRR5405719,SRR5216496,SRR7151506,ERR2650502,ERR1488713,SRR6172689,SRR6145087,ERR2363597,ERR349279,ERR559426,ERR360422,ERR2745948,SRR7505714,SRR7943880,SRR1425262,SRR2033764,SRR8052170,ERR1566181,ERR2300634,SRR8071942,SRR1519448,SRR7077232,ERR1286052,ERR1273484,SRR002552,SRR7292956,SRR8353605,SRR918109,SRR7001552,SRR7992676,ERR162642,SRR000011,ERR063660,ERR1292784,SRR2082604,ERR3860513,SRR1652545,ERR586460,ERR1242204,ERR1604301,ERR1214420,SRR7350746,SRR6173018,ERR906942,ERR3218156,SRR8803907,ERR1753488,ERR1507036,ERR1595506,ERR3140399,ERR374556,SRR5631142,SRR1765620,SRR7879589,SRR5400330,SRR5193304,ERR3053367,SRR1655997,ERR830698,ERR039489,ERR1503970,ERR1349356,SRR7777879,SRR445762,SRR5588291,SRR1225568,SRR2583966,SRR2938995,SRR7458166,ERR341233,SRR7468294,SRR514124,ERR1292593,SRR7849999,ERR2016404,SRR5216431,SRR5959716,SRR1179064,ERR119497,ERR1728538,SRR6869998,ERR2434164,ERR045194,ERR2436057,ERR1374959,ERR1018989,ERR751932,ERR1322268,ERR844071,SRR1965953,SRR5633238,ERR2718564,ERR589638,ERR594295,SRR6172970,SRR5184582,SRR1968774,ERR2402787,ERR3395661,SRR3994008,ERR1510426,ERR716206,ERR414365,ERR3062017,ERR755620,ERR1322127,SRR1967841,SRR446573,ERR2750059,ERR1317544,ERR3409247,SRR2250805,SRR1571687,ERR052156,ERR343283,ERR1282253,SRR7468587,SRR7480434,ERR264409,SRR6045807,ERR051908,SRR2815084,SRR2199673,ERR3411301,ERR2397384,SRR3214562,ERR386241,SRR1031267,ERR3680043,ERR2435883,SRR5216046,ERR425184,SRR5788395,SRR3729432,SRR8100852,SRR1816781,ERR770959,ERR176048,ERR1734938,DRR148205,SRR1638988,ERR485186,ERR1035818,ERR374784,ERR2988555,ERR473544,ERR1604322,SRR7165024,SRR528219,SRR7284665,SRR7026343,ERR485176,SRR3923897,ERR357645,SRR7286764,ERR459880,SRR8199518,SRR5434968,SRR2244786,SRR1970032,SRR8128002,SRR6014883,SRR5216213,ERR352978,ERR3680037,SRR1692326,ERR758906,ERR011782,SRR6795037,SRR10271605,SRR8498869,SRR7836294,ERR1492226,SRR1969883,SRR1168376,ERR2759628,ERR755399,SRR1586587,SRR1206162,ERR774989,SRR6922101,SRR1596876,SRR6519356,SRR1814911,ERR1217490,ERR790230,SRR7756265,ERR3306676,SRR498276,ERR3337672,SRR9693210,ERR1286147,SRR965298,SRR1346274,SRR6486193,ERR1732559,SRR3049005,ERR646562,SRR7190112,SRR6457908,SRR8083167,ERR1715337,SRR1034603,ERR1482104,SRR1601801,ERR2090148,SRR065618,ERR855357,SRR2168727,SRR1198936,ERR1272167,ERR737508,ERR750884,ERR272246,ERR3682240,SRR7001550,ERR2227888,SRR6159230,SRR605624,SRR7189784,SRR6993873,SRR7183968,SRR7540751,ERR190792,SRR6448502,SRR537844,ERR211137,SRR10319761,SRR1643165,SRR8083601,SRR1555362,ERR063537,SRR8499282,SRR7539987,SRR2227592,SRR1713305,SRR2140712,SRR1106292,ERR371828,ERR3336992,SRR8804530,ERR769167,SRR8634438,SRR7166943,ERR2364718,ERR1325120,SRR1568953,ERR688533,ERR1280056,ERR527166,SRR1646153,ERR2892212,SRR5868266,ERR3524340,ERR3209867,SRR1968781,SRR5216039,SRR4067942,ERR1728522,ERR719517,SRR2726141,ERR237444,ERR025442,ERR350294,SRR6766150,ERR163918,SRR931707,SRR7221276,SRR7299368,SRR5495519,SRR8806758,ERR731062,ERR532385,SRR065298,SRR9722632,ERR477047,ERR485692,SRR10694208,SRR2047314,SRR8675886,SRR3394865,SRR1569429,ERR2815587,SRR8140177,ERR418864,SRR10513643,SRR6890541,ERR2525502,ERR1282167,SRR1010349,SRR7190411,SRR6668055,ERR2760075,ERR045855,SRR1950914,ERR2594889,ERR689511,SRR3205832,ERR1569642,SRR8806888,ERR023783,SRR6399470,DRR111579,ERR3610244,ERR845363,SRR2250504,SRR5527070,SRR4115280,SRR7892184,SRR7903086,SRR1656313,SRR1840632,SRR8675912,SRR8806703,SRR1646240,SRR7304487,ERR527182,ERR1240724,SRR1999086,SRR5874460,ERR2090116,ERR419213,SRR5235446,SRR6180822,SRR9847694,SRR528020,ERR1287313,SRR7410573,ERR3901925,ERR2601798,ERR1066306,ERR3654721,ERR980026,ERR064792,ERR925582,SRR7049777,SRR532368,ERR1506183,ERR193311,SRR1248942,ERR1499421,SRR400709,SRR7958510,ERR161163,ERR527298,SRR7641765,ERR2639300,ERR2496579,SRR3954004,ERR1284383,SRR2243781,SRR1980303,SRR7479561,ERR046099,ERR024769,SRR7533553,SRR10237443,SRR7346624,SRR124451,SRR8199106,ERR3870514,SRR2249257,SRR2194133,SRR1300667,ERR2729402,SRR5583954,SRR6926881,ERR092352,ERR439670,SRR531523,ERR1497689,ERR751183,SRR770153,SRR7879344,ERR2137931,ERR1498208,ERR449592,ERR1500814,ERR028465,SRR1731969,SRR10499917,SRR7475480,SRR8145322,ERR1287468,ERR2977200,ERR1415713,SRR6373700,SRR7523515,ERR1270360,ERR3860618,ERR2364912,ERR360690,ERR925119,SRR7297970,SRR10168857,ERR1242929,SRR7187785,ERR1565901,ERR906938,ERR357681,ERR1499398,SRR7183911,ERR181932,ERR1045309,ERR1322322,SRR5637667,ERR321249,ERR589729,ERR176768,SRR5328288,ERR2434702,ERR2719321,SRR3199288,ERR2891821,SRR5452290,SRR1564225,ERR2892161,ERR386358,SRR7281048,ERR2090050,SRR7439348,SRR6014734,SRR7516264,ERR1429208,SRR7427060,ERR1286214,ERR3411310,ERR1478441,SRR8129278,ERR2891816,ERR3901676,ERR1197498,SRR017983,ERR064673,SRR3049309,ERR302829,ERR1595516,ERR208528,SRR1975150,ERR737109,ERR1570984,SRR6879305,SRR7223207,SRR1612012,ERR1241863,SRR8938433,ERR3858989,ERR1316414,SRR9593523,SRR7866799,ERR1217469,ERR1564054,SRR11130987,ERR176022,SRR5184224,ERR357713,ERR3860346,SRR1814874,ERR2434827,SRR958597,ERR3333492,ERR1498536,ERR477054,ERR2749739,ERR1512689,ERR025744,SRR2014669,ERR3467558,SRR2249399,SRR7537993,SRR8534972,SRR9675987,SRR7469161,ERR744304,SRR7693081,SRR7911432,ERR632936,ERR3964257,ERR2227343,ERR1563162,SRR557815,ERR1239291,SRR1968433,ERR539839,ERR1242384,ERR2785535,SRR1687217,SRR6703788,ERR719330,SRR8086436,ERR1280168,SRR7215350,ERR714021,SRR8142785,ERR1733783,ERR1270911,SRR7688174,ERR715177,ERR670862,ERR419942,ERR1450830,SRR3222504,ERR1603994,ERR2739401,SRR8098363,ERR326482,ERR1495221,ERR459969,SRR069936,ERR386353,SRR2051524,SRR6184947,ERR1477747,SRR5905279,ERR2434577,SRR2245569,SRR10435678,SRR5057574,SRR1612277,ERR340560,SRR1031848,ERR2363261,SRR1960197,SRR4181518,ERR330469,SRR2827628,ERR028302,SRR8272033,SRR5632065,ERR1081397,ERR479310,SRR1606590,ERR1322283,SRR3465342,ERR751154,SRR5875942,SRR8506020,DRR125126,SRR7475307,SRR1073861,SRR6128551,SRR1735621,ERR3229978,SRR1118594,ERR2027658,SRR10693779,ERR2016187,ERR180829,SRR9971407,ERR1271954,SRR528136,ERR208574,ERR211388,ERR1818164,SRR1840695,ERR1326848,SRR7502523,ERR3372760,ERR2750337,SRR4044639,ERR1284584,SRR1462118,ERR304797,SRR6046092,SRR1596393,SRR5861518,ERR2138644,ERR1010111,ERR1488567,ERR1284081,SRR2193954,SRR6046373,SRR1965038,SRR2223212,SRR2121522,ERR1324158,ERR2759773,SRR8443397,SRR7013907,SRR1038127,ERR671128,ERR1509379,ERR1282645,ERR337809,ERR144595,SRR1614550,SRR1132907,ERR2435299,SRR7989904,SRR7450982,SRR8095266,ERR2397135,ERR321358,SRR6045933,SRR6219289,SRR7106813,SRR8903185,SRR2081320,SRR8093187,SRR5470238,SRR3742253,ERR2213719,ERR2750044,ERR1487806,SRR8808603,SRR6344700,ERR339021,ERR042238,ERR425680,SRR5909249,SRR9641785,ERR017090,SRR7165476,ERR449518,ERR866378,SRR7876170,SRR7686601,ERR337999,SRR1816399,ERR2737923,ERR600909,SRR5584638,ERR223635,SRR1968225,SRR10872401,SRR9878230,SRR10980079,ERR2221281,SRR5006232,ERR2759906,SRR6953886,SRR10323627,ERR375041,SRR8093870,SRR1449673,ERR1487488,ERR115063,ERR1045689,ERR1563780,ERR1729508,ERR341216,SRR2228107,ERR052644,ERR2890986,SRR3740196,ERR3240263,ERR2739163,SRR5650160,SRR6191569,SRR1784836,SRR10903073,ERR193177,SRR6870726,SRR5632814,SRR7453055,SRR7783811,ERR1241998,ERR045840,ERR1585730,SRR7903109,ERR2890253,SRR6029866,SRR9694054,SRR7190188,ERR3684667,SRR8216393,ERR1065915,ERR748086,SRR136806,SRR3049105,SRR6506089,ERR326166,SRR3581348,SRR2565999,SRR1967110,SRR6984757,ERR1284698,ERR3410703,SRR2249784,ERR326547,ERR2434512,SRR2080110,ERR2719591,SRR7416326,SRR10419625,ERR115018,ERR434522,SRR10693488,ERR2435853,ERR984448,SRR8552361,ERR1510199,SRR2237777,ERR1285913,ERR461653,ERR714644,ERR2506445,SRR285218,ERR1327244,ERR2750007,SRR11072945,ERR1035848,SRR2193422,SRR2029117,ERR719142,ERR1753496,SRR1955861,ERR461072,ERR586828,ERR979988,ERR1495065,ERR675369,ERR1498881,SRR1965374,SRR5219495,SRR8804627,ERR1506890,SRR7501148,SRR10872404,ERR1562721,ERR1024643,SRR7787401,ERR1478105,SRR5215876,ERR3860393,ERR1493596,SRR1198969,ERR987320,ERR719046,ERR2433781,SRR653156,SRR2082013,SRR1118443,SRR364112,SRR9972509,ERR1239047,ERR588698,SRR1795969,ERR209463,ERR2130717,ERR3411294,SRR1614998,SRR2195677,SRR6809071,SRR7304376,SRR1484035,SRR7172160,ERR715002,ERR2451950,ERR900464,ERR1323822,ERR172092,ERR067920,ERR434465,SRR5215638,ERR1541250,SRR7108987,SRR6919181,SRR896079,SRR7755653,ERR854872,ERR226232,ERR895975,ERR1562769,SRR5293423,SRR7286726,SRR10502111,ERR1281140,SRR6880675,SRR1037833,SRR3578618,ERR1497261,ERR226161,SRR3100540,SRR10593684,SRR1492908,SRR6045636,ERR067887,SRR7165034,ERR586834,ERR374847,ERR2694544,SRR7547503,SRR8436476,SRR1622806,ERR1023311,DRR067193,SRR513450,SRR6514862,ERR1230846,ERR2738008,ERR209453,SRR8802542,ERR1563956,ERR2434033,ERR662358,SRR6014799,SRR528044,ERR052372,SRR6891459,ERR1325269,SRR6122260,ERR388342,ERR3902448,ERR2729147,ERR1515347,ERR1727905,ERR2739137,ERR3523738,SRR2178089,ERR2853721,SRR10366878,ERR1504128,SRR5405746,ERR587417,SRR7175844,SRR2246560,SRR6687643,ERR1280038,ERR2213663,ERR319583,ERR1251769,SRR8192161,SRR6868289,ERR331477,SRR6388508,SRR8146945,ERR2506405,SRR3826879,SRR528139,SRR1655655,ERR406451,SRR1952555,ERR2833446,ERR1733904,ERR337832,SRR8647931,ERR025703,SRR6122226,ERR2794926,ERR909310,ERR298264,SRR1561248,ERR434926,ERR276983,ERR1506501,SRR6924111,SRR8079684,SRR1816764,ERR091535,ERR2435930,ERR1672885,SRR7417273,SRR7292641,ERR1251462,ERR884991,ERR1192003,SRR7402381,ERR1725962,ERR2738836,SRR7285612,ERR2533661,SRR7506895,ERR589629,SRR7186942,SRR8144406,ERR1509670,SRR6310708,SRR6795015,ERR2540495,SRR640511,SRR3729355,ERR2532558,ERR1233984,SRR7453036,ERR176465,ERR2889698,SRR2193569,SRR7826110,ERR1321712,SRR7124838,ERR1566409,ERR2750816,SRR1795982,ERR403204,ERR137002,ERR302816,SRR036084,SRR1769027,ERR1488686,ERR633061,SRR10727981,ERR1320667,ERR909044,SRR11005782,SRR6051261,ERR702766,ERR2363297,SRR5805561,ERR1325217,SRR6311960,SRR528188,SRR1038357,ERR1236417,SRR2223399,ERR125195,SRR3322643,ERR387148,SRR7176099,ERR119420,ERR1272229,SRR540435,ERR1756401,ERR176829,ERR2750498,ERR2533780,ERR714880,SRR359272,SRR6675958,ERR1214607,ERR2853770,ERR976596,ERR646545,ERR1109017,ERR1271294,SRR5487905,ERR1575128,SRR2227549,ERR414274,SRR7164092,ERR2815304,ERR1562755,SRR3049944,SRR8353909,SRR5601761,ERR064578,ERR257318,ERR222995,ERR670393,ERR027947,SRR4176291,ERR072237,ERR279467,ERR3683908,ERR1506662,SRR1162506,ERR744250,SRR7707852,ERR770961,SRR7190176,SRR7298866,ERR330012,SRR7866275,SRR1166623,ERR1624877,ERR386749,SRR7892186,ERR485337,SRR7179894,SRR1623049,SRR10663928,SRR1482549,SRR2049088,ERR1081759,ERR688500,ERR163312,SRR1657884,DRR067210,ERR1574290,ERR045598,ERR434767,ERR2747738,SRR9310544,ERR662111,ERR211351,ERR387723,SRR2192804,ERR375551,ERR490517,ERR1484167,SRR5944906,ERR1067775,ERR054269,SRR6479488,ERR298808,SRR540907,ERR226148,ERR337757,ERR363808,ERR278656,ERR688592,ERR1658047,SRR2194620,ERR1506677,ERR321443,SRR1975151,ERR1236626,ERR1272931,SRR549447,ERR744041,SRR1031290,ERR743088,SRR6170185,ERR1509326,ERR439595,ERR1729495,ERR1281033,SRR2517664,SRR8802630,ERR1504208,SRR6052110,SRR7293997,ERR026566,ERR1216281,ERR375761,ERR1270989,ERR702744,SRR7165729,ERR759158,ERR1573527,SRR1614401,SRR5385226,ERR425247,ERR1265505,ERR1818196,ERR386346,SRR3242046,ERR1491131,SRR7500897,ERR064736,ERR1728483,ERR352665,ERR022215,SRR537700,SRR3731616,SRR6367490,ERR1578414,ERR2853584,ERR1595421,SRR7468909,SRR3930184,ERR980021,ERR1023337,SRR6918612,ERR1491278,SRR4063844,SRR3730624,ERR163434,ERR1155827,ERR1480707,ERR921752,SRR2189684,ERR046159,ERR2693317,SRR7190376,ERR467058,SRR3049278,ERR461059,SRR7787375,ERR1325898,SRR8506057,SRR1597097,SRR10271687,ERR2532593,SRR8802428,ERR2931006,SRR5604202,SRR8090698,ERR855363,SRR5328376,ERR1719000,SRR1203034,SRR2081567,ERR1326825,SRR2228364,SRR1201500,SRR10727907,SRR6724052,SRR7705362,SRR1785853,ERR025713,ERR714720,ERR1506473,ERR751285,ERR1488539,SRR8740773,ERR2212847,ERR064010,SRR6051583,SRR8525620,SRR3731785,SRR1970248,SRR1534877,SRR539681,SRR1804473,SRR8803852,SRR10954126,SRR10190830,SRR7469068,ERR552882,ERR2607372,ERR1625219,ERR750874,SRR3190723,ERR1321838,ERR1279615,ERR2749413,ERR1877749,SRR1491191,ERR403324,SRR6185071,SRR538210,SRR1969581,SRR1491207,ERR719865,ERR1498219,SRR8086210,SRR6412790,ERR425716,SRR6144123,ERR1204923,ERR1285499,ERR1729017,ERR3870960,ERR2891001,SRR8199227,ERR3061547,SRR6468643,SRR7359609,ERR1477615,SRR10427917,ERR1422692,SRR7189785,ERR017127,SRR6442924,ERR2433750,ERR2757354,SRR2243902,SRR1960092,ERR011770,ERR1279438,ERR311135,SRR5194200,ERR403416,SRR7285853,ERR719833,ERR2683634,ERR790205,ERR719073,SRR1804420,ERR339027,SRR8034133,SRR6787331,SRR7992281,SRR2075021,SRR1597961,SRR6819320,SRR8303172,ERR1236474,ERR2732546,ERR2623327,SRR7275130,ERR363253,SRR2914055,ERR1280808,SRR7842077,SRR1197023,ERR1481163,ERR743204,ERR1514868,ERR719654,SRR015799,SRR4893109,ERR737588,ERR1324169,SRR062492,ERR069747,SRR8802933,ERR1205071,ERR1450784,ERR980249,SRR1596836,SRR8808809,ERR2300305,ERR540037,ERR2738371,ERR406445,SRR7898998,SRR4067978,ERR011727,ERR600550,ERR3060928,SRR949363,ERR314175,SRR540637,ERR017191,SRR1614959,SRR125492,SRR8808041,ERR2690931,SRR896275,ERR775642,ERR1106631,SRR2236784,SRR7829329,SRR7230743,SRR8100730,SRR8199045,ERR3964413,ERR775680,ERR1251757,ERR350359,ERR1729499,SRR7800601,SRR5788163,ERR2533471,ERR1010165,SRR6072249,ERR1853184,ERR066553,SRR532523,SRR5193769,SRR8137448,SRR8086397,ERR1234864,SRR3884933,SRR7867296,SRR2072265,SRR6900956,SRR7230763,ERR1563170,SRR7850029,ERR1492016,ERR433257,SRR015605,ERR337881,SRR8192802,SRR1039479,ERR1564620,SRR532530,SRR9985805,SRR6195122,ERR1322131,ERR125087,SRR1815231,ERR1025587,ERR1273357,SRR6029897,SRR3394897,SRR1038341,ERR900193,ERR1317153,ERR418753,ERR540642,ERR1574406,SRR3225235,ERR047150,ERR1658167,SRR5632068,ERR2737766,ERR2608662,SRR6457952,ERR924889,SRR2244082,ERR985075,SRR7221035,SRR1815410,ERR900479,ERR3040327,ERR1672656,SRR8354059,SRR1561270,ERR175882,ERR2649552,ERR479383,ERR2718582,SRR7962338,ERR2726663,ERR2815305,SRR5889152,ERR736969,SRR1706183,ERR347821,ERR1285210,ERR719959,ERR2435789,ERR2729078,ERR1349322,ERR418796,ERR193220,ERR2689890,ERR1320689,ERR054402,ERR1453711,ERR3679796,ERR2136662,ERR3089149,ERR1429125,ERR1281023,ERR2890115,SRR9877928,SRR7184125,ERR790224,ERR2650481,SRR067560,ERR2891138,SRR7077674,ERR017071,ERR129146,ERR152458,SRR2188477,ERR1625300,ERR1321116,ERR1604344,ERR1327156,ERR022901,ERR1264365,SRR8644271,ERR2853881,ERR2351959,SRR4054764,ERR349434,SRR3439252,ERR353213,ERR135749,SRR8782311,ERR3191294,ERR2352127,SRR6046807,SRR285208,SRR3242042,ERR1515161,ERR211358,ERR2750398,ERR1281314,ERR1480569,ERR469653,SRR8575612,SRR7501647,ERR980042,ERR1671754,ERR260210,SRR5196048,SRR7986310,ERR1321567,ERR742953,SRR8809470,SRR6727469,SRR1814477,ERR1045712,SRR8820524,SRR918016,SRR5353339,ERR2532556,ERR708341,SRR5816812,ERR3901438,SRR9615798,SRR7885133,ERR870474,SRR2228522,ERR732928,SRR532534,ERR1292687,ERR023837,SRR9268633,SRR5983005,SRR7413711,ERR211447,SRR3228736,ERR527138,SRR7274816,SRR5247083,SRR349713,ERR1239775,SRR532084,ERR1236444,SRR7539951,SRR5496825,SRR5574501,SRR1969392,SRR6476759,ERR1952434,ERR589432,SRR5405996,ERR011333,ERR435496,ERR2726579,SRR3242361,SRR7190014,SRR7939538,SRR7215456,ERR1480962,SRR7539372,SRR1791301,SRR1570055,ERR2722928,SRR532007,ERR1194764,ERR420112,ERR2653803,SRR7251044,SRR7426534,SRR1657727,ERR1482619,ERR2890815,ERR016740,ERR1008673,SRR8100849,ERR439657,ERR2690905,ERR460113,ERR975131,ERR1067781,SRR641334,ERR1733098,SRR6945404,SRR7910094,ERR2212931,ERR042233,SRR3439120,SRR7175791,SRR1511072,ERR1100460,SRR6740140,ERR2893126,ERR355906,ERR279010,SRR1656114,SRR4192139,ERR3192334,SRR530543,SRR7168051,SRR7344602,SRR1461997,ERR206259,ERR1325451,ERR024959,ERR350387,ERR311480,ERR1727823,ERR1323950,ERR2631546,ERR2363800,SRR003693,ERR2632001,ERR1007785,SRR5168216,SRR10025086,SRR1536150,ERR2690399,SRR6985722,ERR3961567,ERR1715409,ERR2892813,SRR9019094,SRR7588723,SRR10593385,ERR3141821,SRR11028613,ERR1733546,SRR8498505,ERR912617,ERR1504357,ERR701804,SRR015647,ERR403323,ERR203987,SRR1646624,SRR1597871,SRR7480387,ERR1499134,ERR775579,SRR7190180,DRR017655,ERR1292676,SRR1633133,SRR7879561,SRR192667,ERR211377,ERR2690798,ERR2204457,ERR2694145,ERR1462631,ERR387074,ERR2892118,ERR2112687,SRR2194523,SRR065310,ERR1509404,SRR3190980,ERR129065,SRR6442874,ERR246550,ERR1242697,SRR7892309,SRR1915880,ERR2244564,SRR1966758,ERR422737,SRR1097803,ERR2892622,ERR1292821,SRR7876436,ERR448919,SRR359024,ERR349618,SRR7800700,SRR1491624,ERR3901569,SRR1038320,ERR1511087,SRR8107182,ERR2739196,SRR2163768,SRR533878,SRR7051266,SRR1785807,SRR7787016,ERR1318194,ERR653328,ERR1217430,ERR552377,SRR6390578,SRR3049814,ERR924758,ERR1497418,ERR1498014,ERR1317579,SRR2232209,SRR6940105,SRR6881692,SRR7358036,ERR414537,ERR1487856,SRR545358,SRR6854744,ERR025370,SRR7523270,SRR3371801,ERR1326750,SRR7988736,SRR8199538,SRR1614376,SRR6897705,ERR1509612,SRR7343666,SRR1960356,SRR9973984,ERR1239918,ERR3683834,DRR017774,ERR743244,ERR2433793,SRR7184220,SRR5024237,ERR434873,ERR064945,ERR2138382,ERR449754,ERR1292811,SRR1958512,SRR7417392,ERR1555566,ERR2190149,ERR2892457,ERR129046,ERR657318,SRR4787184,ERR3141845,ERR3284383,SRR6337139,ERR539996,SRR2227991,SRR063914,SRR7523339,SRR540992,ERR2601794,SRR7828512,ERR473006,ERR192207,ERR1570561,DRR013906,SRR918203,SRR4184701,SRR8086687,SRR6186130,SRR7172310,SRR3228573,ERR213036,SRR10571785,SRR1005492,SRR7195344,SRR1999222,SRR7736020,ERR589665,SRR6062401,SRR5220916,SRR10108464,ERR066196,ERR304845,SRR1491506,SRR1638973,ERR340658,ERR011866,SRR1106303,ERR600769,SRR6117643,SRR10272008,SRR528050,ERR439837,SRR1122645,ERR600509,ERR3683926,SRR8526031,ERR720189,ERR117726,ERR190446,SRR8809436,ERR3395748,ERR2799499,SRR528361,ERR833438,SRR6323232,ERR775949,SRR8803893,ERR1734016,ERR2893064,SRR8199003,ERR1565735,ERR1484283,ERR708463,SRR6865496,SRR1037839,ERR1231202,SRR1822536,ERR862455,ERR976439,ERR222965,ERR1282433,SRR1118701,SRR7989929,ERR2221311,ERR502905,SRR7190004,SRR5451261,SRR8498010,ERR2607381,ERR1625234,SRR6486342,ERR1570772,ERR063670,SRR6918868,SRR1569384,ERR1498137,SRR8803474,ERR1497444,ERR1430878,SRR3728424,SRR1815988,SRR6046296,ERR1284110,ERR2241869,ERR343250,ERR052307,SRR1963080,SRR413591,SRR5361498,SRR1170896,ERR347687,SRR4067939,SRR8090830,ERR1065575,ERR460985,SRR6766967,SRR1462050,ERR176815,SRR532427,ERR1265468,SRR1597840,SRR7166991,SRR6900669,ERR2364693,SRR7217553,SRR8802717,SRR1107480,ERR1572594,ERR425356,ERR134781,SRR033641,ERR675310,SRR3531710,SRR5959718,ERR1231191,ERR2719242,SRR7479046,SRR5223022,ERR1488115,SRR1815721,SRR7787021,SRR3190800,ERR3411031,ERR1204815,ERR2889641,ERR1231193,SRR6117642,ERR1081288,ERR2785499,SRR953961,SRR7163918,ERR1487730,ERR1727560,DRR106209,ERR045853,ERR085329,ERR554816,SRR1656278,SRR1033498,ERR2227741,ERR1065914,ERR1217442,SRR9099208,ERR702902,SRR8804359,SRR528194,SRR061540,SRR3321529,SRR7346172,ERR525884,SRR6217718,ERR1271869,ERR716335,SRR2135750,ERR1281724,SRR6924122,SRR2189019,SRR1566187,SRR7688625,ERR072199,SRR549524,SRR1491606,ERR1625060,SRR5898996,ERR1569873,ERR716066,ERR1270781,SRR5574519,ERR257350,ERR027279,SRR6327941,SRR6439937,ERR2709811,SRR1693295,SRR5005502,ERR2363032,SRR800428,ERR2889598,SRR7475477,ERR1989083,SRR7892229,ERR2601969,ERR1192028,ERR1280083,ERR3209878,SRR2226769,SRR1980491,SRR7417639,ERR3053321,SRR6472922,ERR2688510,SRR10226381,SRR5253644,ERR983269,SRR7458672,SRR1970093,ERR1733954,SRR3728727,DRR127713,ERR414330,SRR5364988,SRR2156600,ERR573145,SRR7828545,ERR461567,ERR1939267,ERR208366,ERR1727322,ERR2690189,ERR3860697,ERR2435944,ERR2281103,SRR7867232,ERR1496711,SRR2134862,ERR2217931,SRR2566063,ERR732851,SRR4415945,SRR7172294,SRR7697288,SRR1812824,SRR7190388,ERR181721,SRR651344,SRR3371984,SRR5482703,ERR2363330,ERR1322202,ERR063491,SRR363466,ERR2677768,SRR8806685,ERR326560,ERR1478857,ERR351975,ERR1270625,ERR1565706,ERR2694363,ERR3901798,SRR1909635,SRR2244722,ERR3680194,SRR2133447,SRR6014567,SRR1491760,ERR1566412,ERR3330979,ERR589833,SRR7418113,SRR11059187,ERR245737,ERR1102402,SRR7215320,SRR2924807,ERR425920,SRR7077337,ERR971278,ERR369243,SRR10007633,ERR708261,ERR3224605,ERR1234910,ERR1480348,ERR229997,SRR488660,ERR016794,SRR1031749,ERR1488300,ERR1247822,ERR1251613,ERR245728,SRR2175392,SRR4067962,SRR7687716,SRR089456,ERR870467,ERR1283313,ERR1015435,ERR1604201,ERR1247586,ERR1572827,ERR347934,ERR1527082,SRR1118613,SRR7637750,SRR7706371,SRR2243920,SRR6412752,ERR364201,ERR551131,SRR3040553,ERR2090473,SRR3190559,ERR2089456,SRR4068014,SRR4788368,SRR4235354,SRR3049453,SRR6058754,ERR1241385,ERR842497,SRR1569296,SRR7077633,SRR5405854,ERR714671,ERR3670764,ERR1494287,SRR7190694,ERR434663,ERR743017,SRR5632825,ERR352766,ERR1493241,SRR10452830,ERR587233,ERR1251637,ERR474531,ERR2623566,ERR2819168,SRR1177797,ERR2298569,ERR2434979,SRR10271760,ERR502258,ERR3961194,ERR3864767,SRR018333,SRR7961999,SRR7176356,ERR885829,ERR1081488,ERR743268,ERR1320970,ERR1282761,SRR7539907,SRR638750,ERR2091159,SRR9886722,ERR1231033,SRR8808379,ERR435394,ERR360863,SRR1785944,ERR2641530,SRR1631110,ERR2396244,ERR1491094,ERR011564,SRR2228815,ERR2138656,SRR8802406,ERR1511393,SRR7992397,ERR570193,ERR2433862,SRR918005,SRR8165818,ERR163874,SRR6170520,ERR1495397,ERR1281971,SRR3605753,ERR1496613,SRR5194262,SRR5216547,SRR7184325,SRR7212829,ERR1728221,SRR755280,SRR7495928,ERR1272111,SRR4300146,ERR2889600,SRR6332117,ERR1496769,SRR2029478,ERR016738,ERR1672507,ERR321412,ERR2262132,ERR517438,ERR209447,SRR2246308,ERR225947,ERR2890086,ERR3860543,SRR8139182,ERR2749311,ERR1270256,SRR1511108,ERR349838,ERR2750187,ERR2719448,SRR2195906,SRR10017396,SRR6117490,SRR1179039,ERR3479307,SRR400876,SRR8111082,SRR1988152,ERR2364743,SRR8809010,ERR1189830,ERR540378,SRR640388,SRR1655652,ERR348901,ERR414587,SRR1145929,ERR260168,ERR540134,DRR014187,SRR9212225,ERR467083,ERR1251445,ERR1733050,SRR1031068,ERR274500,SRR7220939,DRR171906,ERR1734045,ERR493457,SRR1482535,SRR1968987,SRR8079775,ERR2663730,SRR7547495,SRR6795879,ERR1727739,SRR8808074,SRR1462441,ERR1325590,ERR245863,SRR10384320,ERR1491958,ERR3961242,SRR1570115,SRR6440120,SRR5042716,SRR1531569,ERR1239751,SRR1767802,ERR900639,ERR120449,SRR7873967,ERR1728901,SRR1995512,ERR434785,ERR2213107,SRR1044683,ERR230065,SRR065633,SRR7236719,ERR3524478,SRR1814692,ERR1574520,ERR3684203,SRR1632977,SRR353899,ERR969411,ERR1242159,ERR245654,ERR358548,ERR1515053,SRR1483416,ERR3062227,ERR2747540,ERR2719254,ERR212247,SRR2236758,SRR10176926,ERR064752,ERR351649,ERR1349089,SRR10593265,SRR7106591,ERR3964561,ERR2433985,SRR8804658,ERR1195665,SRR1513427,ERR361838,ERR1236804,SRR002541,ERR3901307,SRR7151654,ERR473903,SRR10075382,SRR7501313,SRR533212,SRR7284340,SRR1553692,SRR7966663,SRR1118655,SRR7773538,SRR1765618,ERR1489929,SRR1596377,ERR326339,ERR1102225,ERR716018,ERR1081400,ERR1575099,ERR3409454,SRR1952331,SRR5194160,SRR2228647,ERR2016635,ERR3901800,SRR2533412,ERR476713,SRR10389019,SRR2081245,ERR743125,ERR1234528,SRR4119629,SRR1597131,SRR1646410,SRR10207371,SRR2529622,SRR1564273,SRR2226816,ERR1239654,ERR176609,SRR3730813,SRR7291539,ERR715420,ERR271422,SRR11215533,SRR3113720,SRR1915884,ERR1321460,SRR8101064,SRR3049282,SRR1212287,ERR1284032,SRR7280807,ERR190415,ERR1191977,ERR1884268,ERR1573308,ERR1857034,ERR2017810,ERR2992504,SRR2224058,SRR6940217,ERR586441,ERR2726445,ERR356159,ERR304539,ERR3684092,SRR1818047,SRR1645530,ERR171306,SRR1967582,ERR3402723,SRR6045910,ERR714940,SRR1706180,SRR9722556,SRR5723863,SRR8803646,ERR2364824,ERR1450795,SRR7533304,SRR5296227,ERR040120,SRR1393723,ERR1715358,SRR3742288,SRR10072895,ERR197235,SRR6014513,SRR1814431,ERR1563518,ERR3859664,SRR6880695,SRR2249271,SRR600047,ERR1514981,ERR175938,SRR1565873,SRR8086335,SRR7417327,ERR376973,SRR307254,SRR4191381,ERR3685626,SRR7547419,SRR4897782,SRR400912,ERR2663528,SRR1804335,ERR1499258,SRR6183613,SRR7474657,SRR8353967,SRR8199215,SRR6914773,SRR7292671,SRR1796066,SRR514307,ERR1324494,SRR7174977,SRR6821791,ERR1563303,ERR054500,ERR460821,SRR1031255,SRR8808647,ERR357620,SRR7773562,ERR671935,SRR2222806,SRR2247022,SRR1656440,ERR038379,SRR7189864,SRR1968519,ERR1730420,ERR1625061,ERR2738481,ERR107449,ERR209754,ERR1733469,ERR2138205,ERR1481263,SRR8294664,SRR7716509,ERR1640766,SRR003110,ERR1326535,SRR9257721,ERR971242,SRR7911491,SRR3826867,SRR800578,SRR10068598,SRR1656314,ERR3902347,ERR896015,ERR3372720,SRR6029829,ERR2091076,SRR5193591,SRR10271951,ERR2726474,ERR3610198,ERR448786,SRR7074902,SRR1031816,ERR1575387,ERR3685503,SRR2056314,SRR7190126,ERR2090918,SRR2249207,ERR1492398,ERR2436230,ERR1242381,SRR1568933,SRR533809,ERR065962,ERR2043666,ERR1292859,SRR652319,ERR352273,ERR460919,SRR1037976,SRR931091,ERR1604125,SRR1586312,SRR3658651,SRR1571615,ERR1733385,SRR4299823,ERR2744682,ERR1065572,ERR1729235,SRR5017400,ERR1715488,ERR1478553,SRR6505948,SRR5632820,SRR059405,SRR2228681,ERR065312,DRR021815,SRR6915025,SRR6249440,SRR7828469,SRR5417833,SRR8878901,ERR1285551,ERR2227902,ERR1491174,SRR6768434,ERR1429200,ERR039345,ERR1729361,SRR1196652,SRR7124706,ERR2181681,SRR6944393,ERR216965,ERR2631972,ERR1242354,SRR2051570,ERR2909529,SRR6172853,SRR1031731,SRR1967743,SRR7068350,SRR10693874,ERR3901082,ERR1569723,ERR054228,SRR341669,ERR067636,ERR3341377,SRR10435807,ERR1473734,ERR3217777,SRR1915992,ERR1570131,SRR488653,ERR2138522,ERR326664,SRR6046746,ERR1481676,ERR1480410,SRR2726138,SRR4788161,SRR7285761,ERR2169005,ERR421277,ERR646607,SRR3574869,ERR045834,ERR1497254,SRR533350,SRR7538446,ERR044887,ERR1236487,SRR4787290,SRR7190334,SRR3322967,ERR352509,ERR2363518,SRR7077194,ERR1578589,SRR2194081,ERR2722086,ERR1282766,ERR1242112,ERR062582,ERR1514880,SRR6046866,ERR1235640,SRR6046732,SRR10771222,ERR559299,SRR10250995,SRR7162382,ERR223028,ERR2602162,ERR1733449,ERR1234324,ERR1242227,SRR062363,SRR8086262,ERR1562657,ERR2397278,DRR001356,ERR1723836,SRR648659,SRR7077594,SRR5006099,SRR8509899,ERR750916,ERR540093,ERR885311,ERR1795688,SRR8585090,ERR845765,SRR5193794,ERR064941,ERR1285055,SRR532361,SRR8808797,ERR3402995,SRR7822543,ERR222582,SRR10136210,SRR2916003,SRR10872240,SRR2053308,ERR563720,ERR2594899,ERR2818897,ERR1625104,ERR377047,SRR6900866,ERR134663,ERR445400,ERR321495,SRR1601138,SRR7879666,ERR349633,SRR4070155,ERR376876,SRR6122192,ERR716189,ERR2933031,SRR958037,ERR3576789,SRR9268652,ERR3901889,SRR1968212,ERR351174,ERR2089084,SRR10981831,SRR5160659,ERR433317,SRR7591450,ERR2854319,SRR8634461,ERR1281258,ERR925078,ERR900345,SRR9132223,SRR1965503,ERR176457,ERR1022064,SRR6809129,ERR1570105,ERR1271139,SRR5318586,ERR1247441,ERR1511044,SRR1565468,SRR5584605,SRR1973618,ERR2719483,SRR7989907,SRR4192135,ERR1094818,ERR2892167,ERR1555387,SRR5828226,ERR2352071,ERR1228162,SRR6919985,ERR1497043,ERR1509425,SRR6940099,SRR001669,ERR3828645,SRR003773,SRR5651397,SRR6192630,SRR1288386,SRR642150,SRR4788200,SRR9971463,SRR314687,ERR039286,ERR1477691,ERR1429138,ERR1240635,ERR1732985,SRR10841808,SRR10693652,ERR2729589,ERR1192133,ERR1491787,ERR1640692,SRR9878333,SRR5819302,SRR494151,SRR7106836,ERR905818,ERR1195909,ERR1509661,ERR1285145,ERR025884,ERR2221278,ERR780255,ERR1489064,ERR419831,ERR1325767,SRR8353890,ERR449481,SRR650300,SRR6897937,SRR305930,SRR3392726,SRR2075047,ERR563862,SRR9878195,ERR790344,ERR1265552,SRR1959508,ERR1270521,SRR1765348,ERR3901806,ERR1488591,SRR7106799,SRR8353743,SRR1118487,ERR3467371,ERR2363153,ERR3211886,ERR1569880,SRR7539417,ERR925317,ERR976462,SRR5488053,SRR5034576,ERR1493987,ERR406464,SRR1034212,SRR8476813,SRR1614884,SRR2724049,ERR1283085,SRR5997372,ERR987594,SRR5970529,ERR1236670,SRR532718,SRR974670,ERR2004783,ERR011841,SRR10326105,ERR1270610,ERR1509084,SRR1462579,ERR657404,ERR2090735,ERR1732469,ERR3902179,ERR600687,ERR2622980,ERR1565728,ERR1509599,SRR351983,SRR8100747,ERR1733913,SRR9923869,ERR027874,ERR855164,ERR1497480,ERR1239762,ERR1481304,ERR340536,SRR8053460,ERR1488888,SRR1068315,SRR6898842,SRR8797002,SRR7176597,SRR11206248,SRR1723386,ERR2506060,SRR2089174,ERR2496480,ERR246680,SRR2250045,ERR352955,SRR2246988,ERR2759448,ERR414656,SRR10257134,ERR357722,SRR7124492,SRR138253,SRR6675869,SRR10451676,ERR2094618,SRR7783623,ERR193227,ERR1492821,SRR7527848,ERR2799285,ERR067631,ERR025032,ERR337893,SRR7190328,SRR6958725,ERR294585,ERR552691,SRR7187264,SRR6371740,ERR2364502,ERR2704368,ERR1234708,SRR8069263,ERR314207,ERR2992491,SRR3943187,ERR1482779,SRR7523621,SRR1655684,ERR1478006,DRR205328,ERR023613,SRR7726218,SRR6783889,SRR8199618,ERR1672493,ERR2089614,SRR7418016,ERR540236,ERR2836325,SRR6216739,SRR1646069,ERR1570351,ERR1482668,ERR418619,ERR3902567,ERR479286,SRR8804512,SRR1968085,SRR6690682,ERR1231210,ERR550682,ERR474264,ERR1326377,SRR6791761,ERR1572020,SRR6938609,SRR7468311,ERR1504660,SRR2193462,ERR2689760,SRR7892463,ERR119437,ERR2363911,ERR2652665,ERR1506347,SRR6389521,SRR1118674,ERR414320,SRR8457179,SRR8434877,ERR1242846,SRR1511030,ERR133864,ERR246571,SRR7892439,ERR063918,ERR3609936,SRR2002487,ERR3623512,ERR1481359,ERR1482976,ERR403247,SRR6580782,ERR1488664,ERR1324979,SRR7534275,ERR1764211,SRR1197533,SRR10271932,ERR1284069,SRR7451154,SRR1600375,SRR8199556,SRR8093196,SRR7249826,ERR1292624,ERR414254,SRR8426923,SRR7151692,SRR5819298,SRR8436235,ERR1108255,SRR6244060,SRR6823693,ERR1506719,SRR8205595,SRR10694159,ERR2496928,SRR1823670,SRR1258654,SRR5247045,ERR064783,SRR2199219,ERR1585764,ERR1065546,SRR3578986,SRR6308557,ERR1473790,ERR1570397,SRR7691849,ERR1429140,ERR3864796,SRR5583873,ERR1734114,ERR1563206,ERR257002,SRR7418076,ERR2363859,ERR736725,ERR1511786,SRR8809361,SRR1643106,ERR054436,ERR1488198,ERR049144,SRR8595494,ERR029278,ERR449486,ERR972192,ERR278495,SRR541117,ERR445248,SRR7106631,ERR2759996,ERR1853162,ERR1511680,SRR2249427,ERR2365071,SRR770089,SRR5905509,ERR2602263,SRR5757176,SRR7965812,SRR6216404,SRR5578901,ERR1045567,SRR1765381,SRR1449633,SRR2533589,ERR197249,ERR425077,ERR1506103,ERR054283,SRR4787835,ERR1493627,SRR6201728,ERR326648,ERR1015410,SRR036272,SRR4094468,SRR5328543,SRR1993271,SRR918355,ERR1240942,SRR400714,SRR7506746,ERR2738111,ERR1508846,SRR000167,SRR2247082,SRR7176520,SRR3224998,ERR3685434,ERR1321587,ERR351568,SRR5018380,ERR589661,ERR2607537,SRR1544327,ERR1069278,ERR495071,ERR1242575,ERR737645,ERR1321992,SRR8088506,ERR449224,ERR2747870,SRR7544735,ERR3901432,ERR1284928,ERR2623545,SRR5029850,ERR1570507,SRR3048717,SRR6945407,SRR1815630,ERR1488104,SRR6172822,ERR144769,ERR1082891,ERR2602174,ERR222669,ERR1873690,SRR6111049,SRR329653,ERR1270620,ERR1231194,SRR7105103,SRR1624850,SRR3728629,SRR10868709,SRR7514609,ERR1240420,SRR7718994,SRR7108980,SRR064420,SRR7686822,ERR063787,SRR6825178,ERR3901734,SRR10689455,SRR1491449,ERR1195997,ERR2868472,ERR410095,SRR7193024,SRR6994743,SRR7631841,ERR632956,SRR3391858,ERR425306,ERR302778,SRR2228599,ERR775068,ERR473554,ERR1325141,SRR3113870,SRR7969837,SRR922011,ERR1565190,ERR311538,SRR7223232,ERR2189970,SRR2199455,SRR9053004,ERR2496638,SRR1575968,SRR7012083,SRR1157906,ERR1102544,SRR7428129,ERR908576,SRR3617049,SRR7298356,SRR5152092,ERR885004,ERR925294,SRR1491590,ERR775664,ERR1317547,SRR5007204,SRR1973839,SRR785942,SRR3223753,SRR1980287,SRR8902133,ERR2737708,SRR5337537,ERR459958,ERR1507479,SRR924879,SRR1197585,ERR3209759,SRR1513417,ERR375137,SRR6898438,ERR901994,SRR9854040,ERR1283374,ERR3003484,ERR1108264,SRR1910312,SRR9165322,SRR8361526,ERR2560655,ERR331285,ERR182037,ERR1270486,SRR5660084,ERR260481,ERR670748,SRR7349125,SRR2226490,ERR357575,ERR1281526,SRR8803555,ERR1239209,ERR843935,ERR1727506,SRR3190832,ERR279151,ERR1316526,SRR1631706,SRR7501700,ERR045334,ERR1279935,ERR1234039,ERR1734311,SRR541079,SRR1213981,ERR2235340,ERR054078,SRR9833289,SRR7191291,ERR1487545,ERR2668443,ERR037407,ERR433249,ERR484831,SRR7091967,ERR3372613,ERR3623522,ERR473476,ERR2036897,SRR1577800,SRR6172886,ERR2397336,ERR162411,SRR3110470,ERR1554503,SRR2244735,SRR6324133,SRR1300687,ERR1574163,ERR2241831,SRR8199493,SRR10693808,ERR1415755,SRR4191372,SRR7176676,ERR3372799,SRR2534084,ERR1734913,SRR7297887,ERR1497302,SRR10673476,SRR7850493,ERR570140,SRR7062791,ERR117592,SRR1614751,SRR1031352,ERR1510492,ERR2818827,SRR1781928,SRR6958781,SRR1792732,SRR2224434,SRR6476068,ERR1236521,ERR2016041,SRR7340305,SRR3728714,ERR2168991,SRR7369060,ERR1482298,SRR1653367,SRR6439927,SRR10088603,SRR8086514,ERR862311,ERR2397540,ERR1787827,SRR5939829,SRR5868273,ERR331246,SRR4149763,ERR1283802,ERR748156,SRR7458786,SRR528523,ERR2181649,ERR670638,ERR1241631,ERR030361,ERR1453310,ERR026036,SRR8706074,SRR9334561,ERR1729273,ERR036192,SRR6727441,SRR7413716,SRR5051916,ERR1570872,ERR1482186,ERR439790,SRR1031280,ERR3901969,SRR6389933,ERR1453783,ERR228273,ERR732859,ERR1505884,ERR1571689,ERR1477538,ERR1788706,SRR1973999,ERR2138266,ERR750868,ERR1195617,SRR7456427,SRR8136770,SRR955281,SRR1225569,ERR369512,SRR6257436,SRR6216733,SRR7231984,ERR1239668,SRR650088,ERR1734792,ERR599351,SRR1571679,SRR7348196,ERR2739161,ERR1280485,ERR2631790,SRR5024262,SRR7468790,SRR8060786,ERR343322,ERR925308,SRR1568948,SRR6880093,SRR7217780,SRR7439077,ERR1285925,ERR1672739,ERR2017517,SRR7408069,ERR414558,SRR2227339,SRR7407999,SRR6114071,ERR374904,ERR341288,ERR1857042,ERR1585800,ERR1069400,ERR175923,SRR7401660,ERR1283704,SRR10850707,ERR562981,ERR1242595,SRR949866,SRR3938163,ERR1192040,ERR1564730,SRR11091453,SRR7178240,SRR3439147,SRR6456785,SRR6237093,ERR1492323,ERR1204839,ERR480637,ERR054583,ERR257284,ERR1272296,SRR1958493,SRR1238558,SRR1920216,ERR217346,SRR1988480,ERR210215,SRR641281,SRR8602333,SRR3728542,ERR758876,SRR6985630,SRR7244404,ERR1240799,ERR718295,SRR1804282,SRR4342967,ERR1443293,ERR830710,SRR7469889,SRR7756019,ERR1570452,ERR1734466,ERR3239879,SRR3657279,ERR1235846,ERR550802,ERR064542,SRR8744399,SRR7349145,ERR2729519,ERR1243227,SRR6170402,ERR2436043,ERR1729426,ERR688443,ERR675444,SRR5459094,SRR7251108,ERR176523,ERR461759,ERR580444,ERR023701,SRR1566602,ERR720217,ERR473291,ERR1065135,SRR6045565,SRR7688458,ERR1509891,ERR474408,SRR1980314,ERR1453784,ERR044894,SRR10309885,ERR363989,SRR6216732,ERR971229,SRR2820660,ERR1271492,ERR125222,SRR4067992,ERR1509751,SRR7236673,SRR1299367,ERR956724,ERR517450,ERR587370,SRR1612635,ERR2757337,ERR572667,SRR1655966,SRR1957823,DRR002665,SRR7181960,SRR5016845,SRR7298813,SRR8731377,SRR7544380,SRR1784319,ERR1570383,SRR6919748,ERR3336967,SRR9722590,SRR7140656,ERR842615,SRR6145062,ERR1317890,SRR7284276,SRR7547522,SRR4369543,SRR7760721,SRR7885252,ERR1281370,ERR374909,ERR369138,ERR1484224,ERR1481483,ERR572942,SRR1980350,ERR326356,ERR3410837,ERR1318068,SRR5029664,ERR600978,ERR984403,ERR2668419,ERR1506945,SRR1211526,ERR1235292,SRR6849238,ERR304801,SRR7350862,SRR918092,ERR1487837,ERR1787896,ERR1624801,ERR063925,ERR064957,SRR1631454,ERR2818882,ERR311646,SRR1814805,SRR1655863,ERR347635,SRR7882139,ERR1570499,SRR7501298,SRR1996233,ERR2890627,ERR1320820,ERR025312,ERR1247412,DRR039922,ERR208462,ERR1573168,SRR2517597,ERR1510210,SRR641320,SRR1491181,SRR2250353,ERR540542,ERR751232,ERR1494386,ERR3141772,ERR563783,ERR1490652,SRR7249789,ERR2185446,SRR7992795,SRR3319063,SRR10771184,ERR3410868,ERR1506603,ERR2891780,SRR7401835,ERR1162974,SRR6451979,ERR1494749,ERR025741,ERR714918,ERR1570064,SRR5488059,ERR065961,SRR3926870,ERR1565439,SRR445239,ERR1571000,SRR6921971,SRR6058427,ERR1480459,SRR2246434,SRR3216149,SRR7349136,ERR688608,ERR2623492,SRR7285461,ERR748022,ERR750753,SRR6396340,SRR2962333,SRR7528059,ERR2668581,SRR2246427,SRR7879368,SRR4897121,SRR071542,ERR263726,SRR7841548,ERR2016089,ERR572918,ERR1236167,ERR064489,ERR319408,ERR1241890,SRR7170938,SRR6847335,ERR572677,ERR1481295,ERR1008671,ERR1492266,ERR2693270,ERR2603302,SRR1815275,SRR4073152,SRR7687905,ERR1292596,SRR8808088,ERR374718,ERR1572086,ERR425397,SRR6680605,ERR551340,ERR024552,ERR1284620,SRR8643950,SRR8497488,SRR5409323,ERR126392,SRR6371657,ERR025389,ERR3061567,SRR3926144,ERR1422574,ERR272104,SRR1371338,SRR1334561,ERR1730412,SRR2228646,ERR1492908,ERR352493,ERR1325804,ERR140905,ERR2854298,ERR1241633,SRR2249400,SRR1031514,ERR2090420,ERR1283320,ERR2434169,SRR7763438,ERR1453712,ERR375045,ERR2116758,SRR1122511,ERR688452,SRR5429838,ERR2623766,SRR8354091,ERR1728998,ERR3479251,SRR10051054,ERR435058,ERR737092,SRR7726384,ERR126405,ERR2651143,ERR2396336,SRR3674675,ERR134357,SRR8511128,SRR6001149,SRR3214543,ERR019928,ERR2728834,DRR090533,ERR2704381,ERR636569,SRR6484312,SRR2177989,ERR900645,SRR10359953,ERR251789,SRR942729,ERR190333,ERR2364801,ERR1957975,SRR7656163,ERR036236,ERR2433881,SRR2095947,SRR5572378,SRR2188738,ERR1570752,SRR1820092,ERR748097,ERR3061930,ERR3974130,ERR422835,ERR357754,SRR8962198,ERR477185,SRR398928,SRR545425,SRR6215578,SRR6045146,ERR2241777,SRR2248058,ERR1155961,ERR278294,SRR10418258,SRR3729161,ERR716235,ERR3061043,SRR515924,ERR2016201,ERR1487818,ERR1235837,ERR3062020,ERR1287030,ERR2506131,DRR003618,ERR045354,ERR178523,ERR1280340,ERR3964651,SRR2187421,ERR1570231,DRR017854,ERR688631,SRR8084271,ERR2090650,SRR2237802,ERR1563949,ERR227020,ERR1492798,SRR1822591,ERR1195785,ERR1481026,ERR1239644,ERR2729343,ERR1498337,SRR6310495,SRR8437814,ERR521408,ERR3003712,ERR1566317,ERR1270567,SRR5369553,ERR2893111,ERR862287,ERR439716,SRR6243015,ERR1280714,SRR7402028,ERR658276,SRR6977658,SRR1816073,ERR1510370,SRR9877830,ERR2737460,SRR8144741,ERR2245594,ERR321139,SRR6235557,SRR7986318,SRR5645201,ERR971246,ERR1555508,SRR7787026,SRR3151578,SRR4787427,ERR1322048,SRR063081,ERR338985,SRR5329242,ERR2729564,SRR6690729,SRR051609,SRR6833777,ERR350321,SRR1588127,SRR1664385,SRR3170266,ERR675666,SRR6818540,ERR830746,ERR1172590,SRR1804486,ERR246757,ERR3240199,ERR2143791,ERR1481827,SRR7523449,ERR1324548,ERR1511209,ERR2794948,ERR279177,SRR6388433,ERR2663675,ERR2737872,ERR370221,ERR3928229,ERR2597422,ERR490662,ERR1172484,SRR8490882,ERR434407,SRR7964090,SRR1655669,ERR732920,ERR1727971,ERR1273283,ERR1570457,ERR1450816,ERR1281641,ERR1279424,ERR278663,ERR433237,SRR3530556,SRR826436,SRR3731801,ERR3680226,SRR8661033,ERR1240533,ERR551372,ERR3192335,SRR8701037,SRR10393481,ERR694199,ERR1562984,SRR7962322,ERR855369,SRR5943569,SRR7475331,SRR7108626,SRR3096001,ERR3411857,SRR068136,ERR347725,ERR1273347,ERR2434068,ERR1563708,SRR7544461,SRR3290049,ERR2363490,ERR2204436,SRR7050094,SRR3943182,SRR018973,ERR403235,ERR1498589,ERR540687,ERR1234557,ERR1241389,ERR2719106,SRR7521215,ERR2690499,ERR1234056,ERR1509216,ERR453541,SRR5193760,ERR353015,SRR8145273,SRR7274790,ERR425236,ERR1504159,ERR439794,ERR2116740,ERR1066006,SRR1606659,ERR2564993,SRR7217774,ERR3871195,ERR1491252,ERR1234570,ERR552227,SRR6046003,SRR7892235,ERR2747980,SRR1553811,ERR374768,SRR1965672,ERR2601776,ERR054679,SRR1732301,DRR089924,ERR1512700,SRR8903122,SRR1046230,ERR1481782,SRR2081491,SRR6686721,SRR8139702,SRR8164338,ERR349797,SRR2084698,ERR1272701,SRR9674090,ERR833486,SRR892643,SRR532926,SRR6049569,SRR7275000,SRR7458701,SRR8808322,ERR479102,ERR688491,ERR1272724,SRR6891480,SRR2089232,ERR636476,ERR2719432,ERR187459,ERR2750790,SRR6938445,SRR8090706,ERR1493172,SRR2243658,ERR3411918,ERR1658788,ERR109308,SRR6898955,ERR2815604,SRR7304461,ERR862269,SRR10872298,SRR7106646,SRR8943556,ERR2213739,SRR7985372,ERR2434574,ERR715376,SRR1980248,ERR1484484,ERR751409,ERR1015534,SRR138299,ERR1571700,ERR1481860,ERR1506508,ERR1204199,ERR2201758,SRR1492149,ERR1555045,SRR8097429,SRR7172155,ERR425921,SRR8803146,ERR137093,ERR211177,SRR7183736,ERR2027875,SRR6451814,ERR3479266,SRR6170409,SRR2082070,ERR1578516,SRR538102,SRR7073034,ERR1284971,SRR7106806,ERR1578549,SRR7756428,SRR2243688,ERR2601997,ERR158646,SRR7183753,SRR5632047,ERR862334,ERR2728869,ERR737202,SRR6412684,SRR7179947,SRR5806432,ERR737193,ERR1247864,SRR6922016,ERR676484,ERR1280752,ERR1327008,ERR550923,ERR3209887,SRR6840940,ERR2891942,ERR748356,SRR8648012,SRR4897620,ERR2434948,ERR027066,ERR2436232,SRR071691,ERR1270906,SRR531403,SRR4345739,ERR3402910,ERR551736,SRR952936,SRR2000278,SRR6045802,ERR208593,SRR306696,ERR2719691,ERR351564,SRR8087139,SRR7271439,SRR6111346,SRR952932,SRR024266,SRR5070821,ERR833510,SRR7760759,SRR975361,SRR5951699,ERR1482848,ERR1462607,ERR391735,SRR6207489,ERR1733936,ERR108736,SRR6237049,SRR6399882,SRR1371311,SRR9225371,ERR2694472,ERR2221144,ERR1234968,ERR1494340,ERR1318091,ERR477212,SRR6074499,SRR2481793,ERR1241178,ERR908846,SRR1956774,ERR347718,ERR1483223,SRR1745837,ERR480758,SRR1958299,SRR306669,SRR545641,SRR5527072,SRR5070676,ERR743165,ERR3560924,ERR2244551,ERR193161,ERR3597881,SRR3190947,SRR7551560,ERR2227357,SRR7736016,SRR7690692,SRR6045186,SRR9961961,ERR338939,ERR956166,ERR1422643,ERR1283233,ERR2738765,ERR018186,ERR052132,SRR1965036,SRR6144120,SRR8237810,SRR1664399,ERR473232,ERR2533756,ERR341229,ERR2506178,ERR2299400,ERR2227523,SRR8805088,SRR4066353,ERR3560694,ERR2719470,ERR016748,ERR1493397,SRR545462,ERR028914,ERR1346062,ERR1280514,ERR1732640,SRR1966420,ERR1490500,ERR976671,SRR1569398,ERR1734949,ERR1494070,ERR676498,SRR1028835,SRR7664294,SRR1963309,ERR419178,SRR6338736,ERR1281840,ERR054592,SRR6216402,DRR002663,SRR5890351,SRR7304264,SRR8397143,SRR1958490,ERR701809,ERR1280427,ERR1325396,ERR552476,SRR8354153,ERR1349271,SRR7351501,ERR3902573,ERR490410,ERR460392,ERR573261,SRR7172167,ERR1487374,SRR7468283,SRR1122647,ERR1565096,ERR1504259,ERR2889716,SRR1960085,ERR445354,ERR1494226,SRR7499446,SRR539732,SRR9836897,SRR6823968,SRR7903082,ERR435169,ERR249262,SRR1566615,ERR2867871,ERR2987579,ERR774915,DRR003620,ERR521422,ERR348794,ERR3901041,SRR9888487,ERR969359,SRR3713645,SRR1051778,ERR771075,ERR1604029,SRR2188983,SRR8074749,SRR2245643,ERR1727732,DRR121838,ERR266437,ERR029037,ERR033214,SRR8770294,ERR352767,SRR9107744,SRR1157734,SRR7196761,ERR1493572,ERR1283185,ERR1284461,SRR6926206,ERR1415611,SRR6051961,SRR6828692,SRR1969034,ERR716009,SRR1302800,ERR2977238,ERR1506964,ERR190805,SRR7544385,ERR1496694,ERR1482119,ERR245821,ERR2089615,ERR1578572,SRR1168486,ERR2397172,ERR657009,ERR016980,ERR2729104,SRR7237451,SRR6051947,SRR2250403,ERR569216,SRR7992837,ERR1081618,SRR8803866,SRR537842,ERR2889995,SRR7183808,ERR718305,ERR2030964,SRR6145102,SRR7480338,ERR1604345,SRR5467408,ERR2729063,SRR5194147,SRR305381,SRR8090533,ERR1045675,SRR8078896,SRR10272077,ERR1989109,ERR2241736,ERR900361,ERR2976790,SRR1735663,SRR1968493,ERR209615,ERR114934,SRR6345324,SRR2249845,SRR1614854,ERR776025,ERR2538500,SRR1816857,SRR4787203,SRR7217324,ERR1081540,SRR10500085,ERR180909,SRR5870515,ERR2352119,SRR6242225,SRR960609,SRR784823,ERR1506323,ERR1286067,ERR716365,ERR570334,SRR9021700,ERR1008697,ERR1500614,ERR228441,ERR1325390,ERR1192026,ERR1490721,ERR830475,SRR10879404,SRR006121,SRR6682085,SRR5218053,SRR6314045,ERR1280266,SRR6169089,SRR1544564,ERR1280013,ERR011656,ERR278321,ERR1507293,SRR7986793,SRR6045528,ERR1497737,ERR1477657,ERR028777,ERR439668,ERR1082883,SRR1804728,ERR1283241,ERR011650,SRR2245459,SRR6958740,ERR1236295,SRR1179028,SRR1491402,SRR6809125,SRR1702378,ERR369563,ERR1008637,SRR2041961,ERR1235739,SRR2228246,SRR8354019,ERR3409437,SRR1958648,ERR2748040,ERR1509594,ERR133697,SRR3581396,ERR2090826,SRR1566603,SRR063481,ERR1570513,SRR7634191,ERR1234984,SRR513147,SRR8806773,SRR7707786,SRR5240759,ERR1498093,ERR1479197,SRR1804303,SRR958363,ERR862445,SRR4069905,ERR2016348,ERR357591,SRR8509952,ERR1081221,ERR2217913,ERR1572983,SRR1967107,ERR1236711,SRR8803551,DRR001376,SRR5632217,SRR8082599,ERR3357567,ERR1563234,SRR7172189,SRR10556718,SRR7403909,ERR067833,SRR2221478,SRR1633148,SRR157503,SRR7403875,ERR1231129,ERR129096,SRR948480,SRR6807774,ERR2138268,SRR1969224,SRR7456906,ERR2663622,SRR7284263,SRR7172217,ERR2212116,ERR1273196,SRR7501426,ERR1321625,ERR459900,ERR1566587,SRR1632304,ERR1505839,ERR016948,ERR1498812,ERR434846,ERR758875,SRR7458712,ERR1018310,SRR1422842,ERR570311,ERR084992,SRR539798,SRR10172239,SRR4733515,SRR5369694,ERR1264340,SRR3049251,ERR263739,SRR7165618,ERR2729549,SRR9280631,ERR484825,ERR702859,SRR7090616,SRR11143709,SRR5943387,SRR192224,SRR7706402,ERR502337,ERR271484,ERR540143,SRR136808,SRR3728698,SRR6015027,ERR1453722,ERR3679831,SRR6914784,ERR1279535,ERR134858,ERR1155927,SRR4897175,ERR539616,ERR449766,SRR6808910,SRR7631845,ERR2094518,ERR1732764,ERR2623105,SRR1816630,SRR6050879,SRR6003858,SRR7418030,SRR5193675,SRR2221493,SRR545648,SRR949870,SRR7183409,SRR8198768,SRR6809137,SRR8439021,ERR1511543,ERR425597,ERR1565710,ERR228078,ERR028548,ERR1478176,SRR7215300,ERR715212,SRR8199053,ERR2732876,SRR6323327,ERR1728040,SRR7049225,SRR7637757,SRR6260741,SRR1346295,ERR311530,SRR067503,ERR1230767,SRR7265926,ERR1422457,SRR527997,ERR3409408,ERR1569747,ERR063483,ERR3682354,SRR1584466,SRR8804920,ERR257417,SRR1031837,ERR1280058,ERR2090356,ERR1488240,ERR033102,SRR8176620,SRR7786976,ERR2650555,SRR10484890,SRR6668098,SRR8806510,ERR1565186,SRR10302635,SRR7533641,SRR1744012,SRR945071,SRR540630,ERR1242303,ERR474265,ERR221365,SRR7187759,ERR1492445,ERR701817,SRR1804294,SRR9877952,SRR7750705,ERR1326673,SRR8930562,ERR1877928,ERR1251453,ERR3410510,SRR6938457,SRR7905732,SRR2018060,SRR1015718,SRR305904,ERR1270192,SRR5041670,ERR712493,ERR2402778,ERR1755119,ERR1241721,ERR1065783,ERR2747876,SRR9109544,SRR8384300,SRR9877717,ERR599021,SRR6201803,ERR527273,ERR2663731,SRR7892319,SRR5070727,ERR2217798,SRR1752883,SRR4733962,ERR226346,SRR1201324,ERR1481901,SRR4788132,SRR490746,SRR7280795,SRR2815085,SRR533238,ERR375162,ERR1477379,ERR1818181,ERR419988,SRR9877869,ERR843987,ERR414318,ERR590358,ERR3576682,ERR480746,ERR2506494,SRR5620480,ERR1481347,ERR1236145,ERR317061,SRR7755722,SRR1791672,SRR9877954,SRR6374784,ERR490570,ERR3410439,SRR5482739,ERR2091229,ERR1018265,SRR1997812,SRR488632,ERR1488734,SRR6845417,ERR3372688,ERR3901214,SRR5006075,SRR5787955,ERR2689842,ERR1541248,ERR175991,ERR1230673,SRR8192163,SRR1967011,SRR1765305,ERR1757126,ERR2738252,ERR3094296,ERR748535,SRR1118475,ERR909403,ERR1239750,SRR1600491,SRR10694033,SRR6204328,SRR7190333,ERR1325056,SRR7280843,SRR6449279,SRR3214474,SRR2193368,ERR1732987,ERR355909,SRR1553899,ERR3860097,SRR6919169,ERR1487582,SRR10277352,ERR033877,SRR6310760,SRR2014861,ERR2193639,SRR002608,ERR1450730,SRR8805135,ERR418586,ERR3860368,ERR181810,ERR449248,SRR7190349,SRR6164678,SRR2246277,ERR439584,ERR3964385,SRR1980005,ERR2232744,SRR6922745,SRR786307,SRR1091086,SRR139021,ERR1014160,SRR2189017,ERR775806,ERR717025,SRR7175797,SRR6128571,SRR6074542,ERR363856,ERR1818170,ERR1506541,ERR1507596,SRR3731797,ERR1239412,SRR3068738,ERR2363399,SRR6185069,SRR8619334,ERR125030,ERR855299,ERR1728873,SRR6682095,SRR528186,ERR1566112,ERR2204580,ERR477113,SRR068202,ERR2731331,ERR425067,SRR1614503,SRR2081883,ERR675520,SRR10090858,ERR370058,ERR2750457,SRR307348,ERR1481363,ERR675357,ERR1625301,ERR844258,SRR8498086,ERR844025,ERR1564022,SRR6399547,SRR1643099,ERR992655,ERR2192489,ERR719677,ERR1453372,ERR670897,ERR356071,ERR3479326,SRR307293,SRR6885510,ERR2201736,SRR1501690,ERR1498159,SRR9914987,SRR652330,SRR1047059,ERR1283358,SRR3217339,ERR067687,SRR3997574,SRR6190437,ERR2090533,ERR1482981,ERR1672524,ERR039281,ERR564219,ERR924869,SRR1965169,ERR540503,SRR1034512,ERR3901583,SRR7010932,ERR1494705,SRR6514686,SRR5633149,ERR2364910,ERR257024,ERR587146,SRR5588629,ERR2890625,ERR2364303,SRR1631049,ERR2512125,SRR5016869,SRR1536141,ERR1234129,ERR271258,ERR439201,SRR1491203,SRR7188022,ERR984952,SRR6847357,ERR1138898,ERR051919,SRR8111060,ERR2434346,ERR2892343,SRR10870240,ERR017678,ERR495009,ERR1541253,SRR1928194,ERR2402753,ERR1595410,ERR688573,SRR8086401,ERR349462,SRR7126356,ERR1202548,SRR6207513,DRR018024,ERR1453787,ERR633017,SRR918535,ERR1723875,SRR3730536,SRR6868288,ERR2241697,SRR032847,ERR353009,SRR1491441,ERR375789,SRR10272219,SRR1796775,SRR1840720,SRR958728,SRR2228555,SRR2236846,ERR1728431,ERR2089371,SRR5548498,ERR862482,ERR2363675,ERR425413,ERR298118,SRR5034939,ERR976584,SRR1966891,SRR6491173,ERR3901645,SRR1965040,ERR237625,SRR5772174,ERR906483,ERR1322046,ERR349655,SRR7287220,SRR7215952,ERR758835,ERR2623580,SRR8376373,SRR9722675,ERR1007553,SRR8353718,SRR8557365,ERR1109068,SRR7265856,ERR572648,SRR5134423,SRR2236890,ERR1734260,ERR2608652,SRR8531061,ERR418881,ERR422761,ERR473106,ERR027276,SRR3116162,SRR5650032,ERR228559,SRR1614728,SRR7985099,SRR7209564,ERR736962,SRR7756282,SRR1425912,ERR025214,SRR5788340,ERR987515,SRR7783608,SRR10272347,SRR5898972,ERR1511460,ERR1490850,SRR000148,SRR7359009,SRR6479504,ERR2691025,ERR3524406,ERR2090853,SRR1602337,ERR2737914,SRR6386397,SRR6029875,SRR6235806,ERR1492962,ERR2694369,SRR3728411,ERR1285746,ERR213113,SRR1614698,ERR1216293,ERR1324193,ERR296616,SRR1022348,ERR251775,ERR1585706,ERR1574459,ERR1195942,SRR10337680,SRR7283732,SRR1197766,SRR5405720,ERR1081621,SRR7298321,ERR924798,ERR1102522,ERR566218,SRR2481122,SRR7350826,ERR204089,ERR774795,SRR062312,ERR052479,ERR1235384,ERR349344,SRR7460772,ERR2213676,ERR1453819,SRR6881523,SRR2015135,ERR304849,SRR10007655,SRR5280693,SRR7688658,SRR9334463,ERR279171,ERR1284318,SRR4069906,ERR2749408,ERR2747539,ERR551504,SRR6922655,ERR485258,ERR163366,SRR5723923,SRR2724139,ERR2280873,ERR1499580,ERR2892097,SRR1212303,ERR976679,SRR1966067,ERR1234170,SRR5230120,ERR2298606,ERR2694277,ERR357742,ERR011191,ERR751540,SRR4017180,ERR3239975,SRR3321808,ERR1504507,ERR2241854,SRR7839317,SRR2244812,ERR2747932,ERR374615,ERR1604377,ERR360892,ERR1658558,SRR2194624,ERR2397182,ERR019756,SRR1974106,ERR1493736,ERR563956,ERR024753,SRR540684,ERR970606,SRR059347,SRR2724113,SRR8353761,ERR2891263,ERR375070,ERR1562765,ERR3901679,SRR10024561,ERR1506472,ERR1317343,SRR1601967,SRR1655777,ERR2227594,SRR7767445,ERR968237,SRR062398,ERR2749588,SRR7993907,ERR2434129,SRR017935,SRR7073000,ERR1453619,SRR6484759,ERR1019241,SRR7879329,ERR2890702,ERR2737907,ERR1504795,ERR3682271,SRR1814651,ERR3684711,ERR039975,ERR751094,ERR1491061,SRR3827058,ERR2241643,ERR1284274,ERR1241800,ERR1541017,SRR413642,ERR2241658,ERR774991,SRR7183842,ERR1595624,SRR8675907,ERR1081308,SRR2085668,ERR1733496,SRR10872257,ERR494629,SRR10904821,ERR2016640,SRR10423894,SRR5787997,SRR7430845,ERR193289,ERR357815,ERR1322391,ERR1734956,ERR570145,ERR025252,ERR966684,ERR743011,SRR6207444,ERR120472,ERR2737467,ERR2217955,SRR1615206,ERR2718559,ERR1818155,SRR6748059,ERR1493705,ERR1270211,ERR1498593,ERR1511213,SRR7184011,ERR2710824,ERR1541463,ERR204225,ERR1480453,SRR4291434,SRR6257482,SRR3728685,SRR3731652,ERR657164,SRR6003557,ERR1725859,SRR3578610,ERR551365,SRR2981209,ERR326527,ERR1270850,ERR1767229,ERR712684,ERR2789504,ERR2868447,ERR688393,ERR1509941,ERR1023463,ERR855073,SRR6870158,ERR3336970,ERR1511464,SRR654062,SRR017963,SRR5369580,SRR857297,SRR9722586,SRR1491749,ERR1318002,SRR2243497,SRR7251111,SRR1490935,ERR1196007,SRR7183887,ERR129767,ERR1541189,ERR023249,ERR3682219,ERR222655,ERR790231,ERR1571840,SRR8426588,ERR209097,ERR3684210,SRR8808978,SRR6469886,ERR1483231,ERR1321454,SRR539616,ERR2112836,SRR3729058,SRR3829546,ERR024249,ERR1497715,ERR3679839,SRR8802972,SRR7124803,ERR2689858,SRR058899,SRR6938486,ERR1481276,ERR425940,ERR011837,SRR3663450,SRR648663,ERR2138378,ERR1491655,SRR8634394,SRR1965528,SRR7544464,SRR6879921,ERR1483619,SRR640422,SRR7217557,ERR2213716,SRR2135743,ERR2227955,ERR1566263,SRR1645932,ERR525791,SRR8090818,SRR9736955,ERR1625440,ERR084978,SRR6128379,ERR353325,ERR1480516,SRR6216434,ERR1511248,ERR1283613,SRR5220438,SRR10900533,ERR2892242,ERR1488389,SRR7465076,SRR10360792,SRR8030238,SRR1614762,SRR2192785,ERR1541094,SRR11178044,SRR1969767,SRR7528056,ERR2663476,SRR7183303,SRR7456721,ERR2890748,ERR026312,SRR961984,SRR10271556,ERR1494495,SRR2228665,SRR7176467,ERR1284509,SRR5812729,SRR6921361,SRR549413,ERR908515,ERR1272814,ERR064819,SRR5469637,SRR8084924,SRR1491505,ERR2089805,ERR501418,ERR3901892,ERR769332,ERR2227645,ERR377484,SRR5865027,SRR3341028,SRR8054176,SRR7656233,ERR042231,SRR7544263,SRR7165363,ERR855356,ERR026950,SRR10148659,SRR3321792,ERR3535861,SRR533132,ERR017204,SRR5019547,SRR6235688,ERR204157,SRR7639396,SRR6919268,ERR998803,ERR028632,SRR10018364,SRR1805003,ERR1240396,ERR1285163,SRR11146843,ERR2690025,SRR7479041,ERR1202517,ERR551409,SRR7905882,SRR8498080,SRR539785,SRR6768450,ERR052204,ERR2364716,ERR2891664,ERR034147,ERR221362,ERR294835,ERR2738891,ERR1415520,SRR10429886,ERR1506733,SRR445269,SRR2082605,SRR6922659,SRR7450811,ERR586352,SRR8071320,SRR7215962,ERR1284949,ERR180833,SRR2823715,SRR5070767,SRR1031466,SRR1483400,ERR2689817,SRR10593304,SRR353910,SRR1816760,SRR7039801,SRR10176055,ERR331465,SRR545412,ERR3859245,SRR9040819,SRR5184658,ERR1795788,ERR2785467,ERR353054,SRR1269340,SRR7995405,SRR7184368,SRR7787234,ERR3411853,SRR5023792,SRR8199084,SRR8086191,ERR2822811,SRR7179907,SRR5177999,ERR732875,ERR1625119,SRR8199405,ERR1671605,ERR596401,ERR909372,SRR7166779,SRR1960056,SRR1995494,SRR7077189,ERR1574427,SRR7292858,ERR470082,SRR7299086,SRR6927239,SRR1544306,ERR570292,SRR7124696,SRR3371786,ERR1604413,ERR331114,ERR484432,SRR6191530,SRR1820713,ERR1572711,ERR2363474,ERR279087,SRR1491663,SRR7444252,SRR6938300,ERR1443245,ERR2853635,SRR4067996,ERR016997,ERR551050,SRR1611771,ERR1506665,ERR2089593,ERR909396,ERR702888,ERR3403202,SRR640354,SRR1967590,SRR039551,SRR9671201,ERR2711007,ERR360986,SRR2049563,SRR3216119,ERR1234856,ERR694128,ERR1566338,ERR2652840,ERR461689,ERR246748,ERR568877,SRR7739495,ERR1570582,ERR1732634,SRR328463,ERR3657358,ERR2737514,SRR5220508,SRR7089331,SRR5220196,ERR717008,ERR2760010,SRR8084279,ERR855149,SRR528164,SRR7427078,SRR5583185,ERR3239979,SRR7106788,ERR1317185,SRR7511910,ERR046058,SRR7688913,ERR1574288,SRR7886571,ERR1239605,SRR1597450,SRR9886648,ERR751274,ERR314113,SRR5405748,SRR7217587,ERR1672863,ERR349207,ERR422706,ERR386766,SRR2227345,ERR2506287,SRR4067953,ERR2286678,ERR1482399,ERR018206,SRR6045076,ERR1272283,ERR047123,SRR6795043,ERR3605832,ERR720044,ERR2364984,SRR324743,ERR341142,SRR6747808,ERR1509994,ERR1497259,SRR4240744,ERR1099203,SRR400923,ERR2608504,SRR1777703,ERR1234605,ERR064921,SRR069970,ERR2435727,ERR206256,SRR6128073,SRR958517,SRR6879542,SRR7874475,SRR1965565,SRR7417592,ERR120435,ERR2809145,ERR026647,ERR211630,SRR1657713,ERR1280174,ERR066440,SRR1785702,ERR1316676,SRR1313287,SRR6767322,SRR2029226,ERR2221176,ERR1018924,SRR4299804,ERR1473773,ERR1024635,SRR3728726,SRR036056,ERR1507558,SRR6391500,ERR1270154,SRR7050018,SRR7195337,SRR9878320,SRR7183288,ERR550722,ERR1571934,ERR023732,ERR1241471,SRR386300,ERR120194,SRR7280449,SRR7417347,ERR1488553,SRR1765404,SRR1909693,ERR425126,SRR6514804,ERR1728105,ERR1658742,SRR3574336,SRR2227734,SRR7466961,ERR1217135,SRR6902810,ERR742885,SRR1969228,ERR1562895,SRR7439062,ERR256891,SRR10417616,SRR7223357,SRR2173955,ERR980119,ERR589384,SRR2015800,SRR6203473,ERR854940,SRR6667657,SRR1501500,SRR7175751,ERR970615,SRR1753721,ERR3040398,ERR271230,SRR958611,ERR3411435,SRR2251652,ERR3410641,ERR485615,ERR433324,SRR10694166,ERR517467,SRR7407922,SRR10392497,SRR6907950,ERR126823,SRR5488938,SRR6207147,SRR6922102,SRR6369196,SRR7822550,SRR2081751,ERR2044145,SRR5280683,ERR1477670,ERR553034,ERR316155,ERR064544,ERR135780,SRR1600659,SRR1565855,SRR918505,ERR1272885,ERR1488790,ERR374706,SRR7284368,ERR3524148,SRR10152604,SRR1505082,ERR1065573,SRR1645368,SRR10694674,ERR2747878,ERR356147,DRR148339,ERR1284648,SRR8291260,SRR7547291,ERR2089033,ERR1478245,ERR025091,SRR8804621,ERR1497860,ERR161876,ERR278845,ERR1191856,SRR2228220,ERR1106666,ERR1156289,ERR1238948,ERR1325860,SRR7842437,ERR1280341,ERR349812,ERR719257,ERR1235577,ERR1282505,SRR6898471,SRR11100743,ERR2594866,ERR321512,SRR1654969,ERR589838,SRR6489784,SRR7414629,SRR8509900,SRR7124640,ERR172026,ERR1155801,ERR419943,ERR1494363,SRR7349212,ERR694384,ERR1510153,SRR8265645,SRR6727482,SRR3082391,ERR2363678,SRR4017892,SRR1655574,ERR2137893,ERR2508914,SRR7783717,SRR1968901,SRR1957818,ERR971172,ERR340799,SRR5644127,SRR609146,SRR7495679,ERR719687,ERR234703,ERR2853835,SRR2819692,ERR1217381,ERR2750677,ERR2089044,ERR209140,ERR2364107,ERR1492238,SRR8804424,ERR3859312,ERR1281007,ERR027273,SRR3578642,SRR4235416,SRR6191149,ERR1230729,ERR473364,SRR1106575,ERR1565808,SRR7465092,SRR2175787,SRR7407990,ERR1100660,SRR8144378,ERR1284152,ERR386275,ERR1509082,SRR1034266,ERR563817,SRR1215696,ERR1733835,SRR2133396,ERR2402786,ERR2891915,ERR2690941,SRR6627701,ERR193263,ERR474535,ERR1515321,SRR1966773,SRR8524749,ERR1063843,SRR6784513,ERR2694246,SRR9700064,ERR1506355,ERR3961377,SRR8146950,SRR8090783,SRR6326560,SRR3037957,ERR1422463,ERR1259399,ERR1733353,ERR1495126,SRR8114926,ERR1280034,SRR1784217,ERR052269,ERR862529,SRR9212204,ERR1045655,SRR7284364,ERR1734602,SRR1814962,ERR474357,SRR2249217,SRR8981332,ERR023889,SRR6179064,SRR7456915,ERR2299380,ERR2759938,ERR388299,ERR1324154,SRR10665796,ERR054489,ERR129067,ERR2691093,ERR178781,SRR755298,SRR6046630,SRR7367563,ERR755558,SRR3730677,ERR2232751,ERR3402804,ERR1566223,SRR5337439,SRR1966971,ERR135779,ERR435455,SRR748242,ERR2623847,SRR1031387,ERR909404,ERR1764147,ERR971166,SRR606427,SRR7274963,ERR1325429,SRR6217758,SRR1292236,SRR3945607,ERR1239003,ERR862275,ERR2190085,ERR168864,SRR6922494,ERR2525037,SRR353612,ERR357572,SRR5024205,SRR785157,ERR1325339,ERR1498468,SRR445037,ERR375442,ERR340533,SRR8807427,ERR1565506,SRR1491707,ERR583991,SRR307316,ERR1600721,SRR7012032,ERR1950860,SRR6412730,ERR360804,ERR2396383,SRR1783210,ERR2709715,ERR2747957,SRR533505,ERR2650537,ERR632899,SRR541349,SRR5631628,SRR2228753,ERR2623033,SRR1598150,ERR2090972,ERR209728,SRR1735697,SRR8199113,ERR553359,ERR1507315,SRR2199147,SRR3096106,SRR1220783,SRR8808338,ERR017254,SRR2142227,SRR1509104,ERR1574477,ERR1595366,ERR1877767,ERR930247,SRR7992366,ERR051964,ERR1565340,ERR1035782,SRR5024454,ERR176028,SRR6955973,SRR1171404,ERR1727889,SRR1916433,SRR1645782,SRR1908946,SRR6938463,ERR330613,ERR448817,SRR1201298,SRR1967212,ERR208548,ERR1506233,SRR7970929,ERR2612049,ERR1106788,SRR6074558,ERR382041,ERR1728206,ERR2892811,ERR1495047,ERR1305158,SRR7077582,ERR2227657,ERR1283899,SRR3574773,SRR7141810,ERR2641623,ERR319481,ERR1283846,ERR900284,SRR1792730,SRR1969557,ERR636521,SRR1958460,ERR908555,SRR2103362,DRR019506,ERR2435220,SRR061255,ERR011652,ERR1564493,SRR402041,ERR1515196,ERR586353,ERR1727552,SRR6919956,ERR2435445,SRR1655938,SRR7077508,SRR1816075,SRR6045577,ERR023309,SRR5626765,SRR5008261,SRR7879603,ERR484840,SRR1034115,SRR1034550,ERR133889,ERR1239702,SRR7458617,ERR1479167,SRR5246542,ERR1800838,ERR987404,ERR1571991,ERR2433728,ERR1189813,SRR1038113,SRR7760762,SRR1569952,ERR190180,SRR1804616,ERR928220,ERR314191,ERR3902712,ERR460926,SRR1815780,ERR870508,SRR5824109,ERR564108,ERR1273128,ERR304793,ERR257671,SRR7895170,ERR900205,ERR790242,ERR2603212,ERR1317636,ERR633083,ERR2711022,ERR3568914,ERR175748,ERR129788,SRR2249234,ERR2977255,ERR3560878,ERR2090558,ERR2434357,ERR419760,SRR5714298,ERR028675,ERR433395,ERR715857,SRR7294501,SRR6875489,SRR8090570,ERR2532477,ERR1284734,SRR1999822,SRR1960354,ERR2601782,ERR638355,ERR490771,ERR572758,SRR7539534,ERR502307,SRR7451213,ERR737166,ERR2434287,SRR3182714,SRR5006372,ERR1326657,ERR1493181,SRR8903337,SRR6345671,ERR633039,SRR6426895,SRR002621,SRR1968175,ERR414419,SRR6927232,DRR054115,ERR2663623,SRR7401714,ERR279297,SRR1656135,ERR633001,SRR6371582,SRR541194,SRR5944301,SRR6389938,ERR702733,SRR6440117,ERR525645,SRR062277,ERR3321999,SRR7286471,SRR6870050,ERR1242787,ERR1487980,ERR1204179,ERR1595536,ERR326494,ERR1727456,ERR1490392,ERR1202130,SRR6943664,ERR257626,ERR884808,ERR1284201,ERR3682331,ERR956911,SRR3530638,ERR2364839,ERR272147,SRR1573118,ERR751041,SRR7706218,SRR6918563,SRR8275077,SRR1515010,ERR066892,SRR1816680,SRR070001,SRR6683741,ERR714849,ERR2560617,ERR435060,SRR545309,ERR044879,SRR3159169,ERR2190198,SRR6921910,ERR3192415,SRR9860416,ERR278692,ERR3902474,ERR1575432,SRR8498454,ERR064523,ERR751691,SRR8199266,ERR054235,ERR135772,ERR2213204,SRR6475547,ERR302669,ERR046278,ERR376193,ERR1659738,ERR653289,ERR360765,ERR3901972,ERR863232,ERR495124,ERR775122,ERR2623851,ERR1735078,ERR2737635,ERR2235327,ERR517383,SRR7091955,ERR1729202,SRR2047317,SRR7277872,ERR718509,SRR7124710,ERR1273235,ERR369016,SRR3731931,SRR6359258,SRR5023793,ERR1478944,ERR2497921,SRR533322,SRR10019162,SRR7216045,ERR501485,ERR461114,ERR2364646,SRR2227955,ERR213221,ERR1214512,SRR307099,SRR3826921,ERR414784,ERR3494797,SRR1632358,SRR8086200,ERR162464,SRR10272059,ERR1443307,SRR8884486,SRR6920157,SRR7479818,ERR2719587,ERR3902091,SRR1592663,ERR1236485,ERR264242,SRR6170275,SRR3048770,ERR580513,ERR2093405,ERR485777,ERR1322472,ERR1575135,ERR1024666,ERR2729556,ERR134574,SRR2982236,SRR3531354,ERR2093248,SRR6448564,ERR528292,ERR1374990,ERR2091011,ERR755530,SRR6116922,SRR8144958,ERR863188,ERR3372522,SRR5070910,ERR298221,ERR2602138,ERR2435783,SRR308181,ERR2434824,ERR540422,ERR1506262,ERR171304,SRR8804818,SRR7343926,SRR1524503,SRR7662857,ERR1197255,SRR640507,SRR3289995,ERR2652677,ERR1488292,ERR2532580,SRR2559420,SRR8498207,ERR348933,ERR460281,SRR7456845,ERR1239963,SRR5788090,SRR8805081,ERR1507525,SRR1616754,SRR5460106,ERR2673223,SRR8353955,ERR360630,ERR129031,SRR6412629,SRR8199684,ERR1511404,SRR7175760,ERR1499274,SRR1034598,ERR2890507,SRR7873946,SRR2244015,SRR6170148,SRR1803310,ERR2726495,ERR343734,ERR2091071,ERR1272177,ERR1243105,SRR1815490,ERR353284,ERR1481392,ERR126382,ERR190477,SRR1795910,ERR636441,SRR7163901,SRR5070704,ERR1488426,SRR6412951,SRR540552,ERR448895,ERR1484126,SRR1816049,SRR7175747,SRR1816291,SRR7867207,ERR737465,SRR2032022,SRR4119649,ERR2760026,ERR375182,SRR1632432,SRR7989960,ERR420123,ERR589654,SRR7208637,ERR1156182,SRR6214063,ERR847152,ERR1672888,ERR714257,SRR5220846,ERR388348,ERR067911,SRR7215515,SRR1603414,ERR1482915,SRR192226,ERR2624046,ERR2363414,ERR422722,SRR6122153,ERR066542,ERR1481831,ERR1014004,ERR1322245,SRR1509799,SRR5328323,ERR3409242,SRR138334,ERR2892549,ERR163376,SRR5364162,SRR1462087,ERR1415763,ERR2195741,ERR2743735,SRR1753817,ERR2137929,SRR1646688,SRR5459603,ERR1494068,SRR3190959,ERR1349157,SRR061155,ERR584041,ERR360774,SRR6003603,ERR2719056,ERR517476,SRR1967114,ERR294190,SRR4181607,ERR2693325,ERR2363173,ERR160871,ERR2819095,ERR2597450,ERR377435,SRR5436958,SRR2082106,SRR8802431,SRR1778013,SRR2245545,ERR1242043,SRR8509075,SRR1631703,ERR1453667,ERR719136,SRR4000023,ERR1202172,ERR221351,ERR976567,SRR7787303,SRR7992679,SRR1033546,SRR8144694,ERR1481239,SRR4032943,SRR7842507,SRR925095,SRR4069606,SRR5369655,SRR800513,SRR3091348,ERR1407428,ERR256999,SRR6202100,SRR7077703,ERR1488408,SRR7278078,ERR318689,ERR1482969,ERR1066076,SRR6809106,SRR533697,ERR1271211,ERR569279,ERR1563342,SRR6766935,SRR6787380,SRR1652535,SRR5907367,ERR326659,ERR3062133,ERR1727497,ERR069735,SRR2244185,SRR2223606,ERR1240258,ERR1202223,ERR1728931,SRR398924,SRR953824,ERR1214593,SRR6387212,ERR600713,ERR587326,ERR2833145,ERR1204925,SRR3226994,SRR513178,SRR2081203,SRR5788298,SRR1796810,ERR2364412,ERR2402770,ERR3211929,SRR6051325,SRR1097810,ERR011117,SRR2227906,ERR029959,ERR370190,SRR8749137,ERR2732896,SRR545543,ERR434486,ERR064188,SRR7184074,ERR1734488,ERR980092,ERR330983,ERR2239876,SRR5041653,ERR1492494,ERR1573005,SRR018998,SRR7027980,SRR7285695,ERR072008,SRR896130,ERR3560796,ERR246638,SRR4345768,SRR533708,ERR319323,ERR1443219,ERR108060,SRR5495007,SRR7041822,SRR6386650,ERR029267,ERR1289713,SRR2932030,ERR2017655,SRR7948041,ERR552699,ERR2241937,SRR549607,SRR5412528,SRR6287091,ERR264291,SRR2194075,SRR5216568,SRR7176312,SRR5116923,SRR3928057,SRR1562589,SRR1160440,SRR2550019,ERR1734717,SRR925096,ERR1013987,SRR7106678,SRR7011726,SRR7540189,ERR539818,SRR1575954,ERR024041,SRR6491352,ERR418625,ERR1508911,ERR720022,ERR1743756,SRR5100890,SRR7633169,SRR7209046,ERR1230872,ERR2597435,SRR7874005,SRR8903213,SRR6111247,ERR2017739,ERR697303,ERR024024,ERR2718977,SRR5006234,SRR2081976,ERR1625279,SRR5064661,SRR1559012,SRR540522,ERR2818900,ERR1563943,SRR2244713,ERR376872,SRR6479489,SRR6107225,ERR085383,ERR3211904,SRR6985644,SRR8805035,SRR2565539,SRR7458215,SRR7183693,SRR1616794,ERR039907,ERR1495494,ERR129026,SRR6399887,ERR418754,SRR2002719,ERR2451949,ERR119887,SRR4787192,SRR3728547,ERR1507305,ERR1323830,ERR3061026,ERR3410833,SRR10777185,SRR7233584,ERR1564222,SRR6900134,SRR1632787,ERR527109,ERR1506074,SRR7152439,SRR1534882,SRR1031918,SRR5405929,SRR2081942,ERR716110,ERR1273396,ERR1566426,ERR1316573,ERR573211,ERR369323,ERR042218,ERR636094,ERR1733001,ERR1018965,SRR540481,ERR1282252,ERR448842,SRR9171523,ERR1511733,SRR1513369,ERR1281445,SRR1973606,ERR1488423,SRR7300521,SRR8806741,SRR6046463,ERR2181765,ERR023772,ERR1489036,ERR980281,ERR1204218,ERR2597331,SRR539508,ERR2089087,ERR755582,ERR984757,SRR1814886,ERR1067807,SRR6682891,ERR1000678,ERR2833003,ERR321498,SRR2191128,ERR908570,ERR738802,ERR369397,SRR1795867,SRR7523608,ERR1477739,SRR1622902,SRR7547314,ERR228569,SRR2082199,SRR6880680,SRR3394886,ERR528746,SRR10595371,ERR1283286,SRR545379,SRR1617594,SRR7879580,ERR1499171,SRR063568,ERR2435210,SRR7426612,ERR1507312,SRR5450531,ERR2090770,SRR1965680,SRR8528816,ERR1497693,SRR7012048,ERR046192,SRR1034575,ERR2221395,SRR6359288,SRR7738103,ERR1503869,SRR10063334,ERR1234653,ERR419946,SRR2244748,SRR1765506,ERR3598072,ERR1481843,SRR2175778,SRR7468588,ERR033950,SRR7367558,ERR1570657,SRR7176375,ERR338125,SRR2517399,ERR1478197,ERR1787857,SRR8100804,ERR3079298,ERR190201,SRR5070882,SRR8509957,SRR7217733,SRR1544325,ERR2709716,ERR278902,ERR1270299,SRR1966258,DRR003244,SRR3663411,ERR490840,ERR064469,SRR5548909,ERR1069316,ERR2506122,SRR000161,SRR9988122,ERR1197545,ERR140899,SRR7521201,ERR2747586,ERR1818199,ERR1478539,SRR1118692,SRR7183831,ERR1284348,SRR1694071,SRR7151490,SRR7787445,ERR182515,ERR1511597,SRR532040,ERR1349106,SRR6045211,ERR861003,ERR2690847,ERR257482,SRR5328351,ERR353098,SRR7480197,ERR2274797,SRR924865,ERR528336,SRR7183528,SRR5742558,SRR8761817,ERR1575189,ERR414737,SRR6184955,SRR1955870,ERR2738588,SRR1735593,ERR1284003,ERR1240718,SRR9678287,ERR3372624,ERR2560693,ERR178576,ERR854709,ERR178535,ERR2496534,ERR1247317,SRR7077481,SRR8802661,SRR6323360,SRR1636536,ERR449458,SRR653671,SRR6155227,SRR10417587,SRR5647001,ERR1018909,ERR987628,ERR373925,ERR461589,SRR7351271,SRR7892140,SRR2193891,ERR1494893,ERR1325195,SRR513169,SRR5720277,SRR3322854,ERR908885,SRR2820658,ERR1316450,ERR109301,SRR7077615,ERR1272726,SRR1300720,ERR2738690,SRR3728981,ERR1511375,SRR925343,ERR039628,SRR9611001,SRR10272363,SRR3713647,SRR7511774,SRR2081412,SRR1657832,ERR374978,SRR6046334,SRR3191680,ERR182085,ERR1564763,ERR3209991,SRR8303150,SRR1645433,SRR7267768,SRR5023905,SRR7505874,SRR6014515,SRR1292267,ERR162673,ERR019929,ERR845881,ERR2891653,ERR1578262,SRR7909661,ERR2891034,ERR1281910,ERR494868,SRR6388661,SRR8538943,SRR3199279,ERR046194,SRR8305765,SRR7842174,ERR737577,ERR1065747,ERR352422,SRR9877926,SRR6434073,ERR1415571,SRR6475539,SRR3731851,SRR1778070,ERR089634,ERR016963,SRR6915005,ERR1234844,ERR1509197,SRR7041829,SRR5909227,SRR4070148,SRR7285842,SRR5168837,SRR7251540,SRR7756466,ERR987489,SRR8509892,ERR1156305,ERR2650589,DRR017667,ERR930238,ERR2932936,ERR3964346,ERR714111,ERR1481806,ERR2607415,ERR124239,SRR5193265,ERR2299142,SRR306649,SRR3162515,ERR1216901,SRR6388511,SRR1816562,SRR7287197,SRR6486629,ERR3402728,SRR653147,ERR3003460,ERR662344,SRR1814703,ERR211605,ERR237483,SRR2227806,ERR1285999,ERR1035847,SRR3241992,ERR311268,ERR3902511,ERR461658,ERR3974293,SRR6481139,SRR3827019,SRR024342,SRR6448381,SRR650289,ERR969267,SRR1034613,SRR7304413,SRR5217686,ERR1235838,ERR2612092,SRR5805857,ERR551591,SRR3158817,ERR3901201,SRR7282633,SRR5070688,ERR2623688,SRR1967247,ERR600475,ERR2749072,SRR755335,SRR10003458,SRR1522138,ERR1007694,SRR1034245,SRR1958527,SRR7880214,SRR5788047,SRR7310331,SRR8808009,SRR1153341,ERR039988,ERR775966,SRR6049579,ERR1494685,SRR398628,ERR091525,SRR5951641,ERR1509002,ERR2623602,SRR4136615,SRR7506465,SRR785810,ERR662415,ERR1479090,ERR3871194,ERR748260,ERR1239300,ERR182382,SRR1993582,ERR2533634,ERR3860602,ERR671923,SRR8498905,ERR460054,SRR3394630,ERR321231,SRR6373715,ERR712942,ERR751334,ERR976617,SRR7497678,ERR1281082,SRR7458006,ERR3860134,ERR2891298,ERR695626,SRR7798123,ERR448800,ERR352880,ERR340519,ERR1247446,ERR111127,SRR1958463,ERR1510320,ERR2375179,SRR1649543,ERR419091,ERR1305171,ERR1239022,SRR7533515,ERR1023473,ERR1102327,ERR1242552,SRR5132337,SRR2244824,ERR197207,ERR2933002,ERR1010005,ERR2623694,SRR8144974,ERR718328,SRR3730721,SRR8502712,ERR1658592,ERR2735938,SRR6919175,SRR1612253,ERR1715461,SRR5093753,SRR7344651,ERR1287176,ERR025802,ERR1272368,SRR9722568,ERR1317155,SRR1645165,SRR2227940,ERR1109064,ERR884956,SRR7638344,ERR716359,SRR2243849,SRR4044644,ERR480830,ERR1283282,SRR1030350,ERR2089232,ERR568395,ERR163908,SRR1258649,SRR1614801,SRR1816518,SRR7416126,SRR7050959,SRR1038266,SRR2081523,SRR6189736,ERR3963869,ERR1729408,ERR490660,SRR2244293,SRR3581391,ERR1483204,ERR3524238,ERR1563895,ERR045310,ERR1281393,SRR6856342,ERR2138709,DRR171919,SRR9067216,ERR1821250,SRR2244324,ERR272128,ERR011790,ERR2017428,SRR4119635,SRR7876145,ERR2533676,SRR7537318,SRR7741617,SRR3146278,ERR064718,ERR1247340,ERR2532912,ERR3684772,ERR028606,SRR015665,ERR343317,ERR563797,SRR2005895,ERR1415594,ERR1324096,SRR2724157,SRR6898007,ERR2631890,SRR5790147,ERR1324098,SRR2189891,SRR6764110,ERR3403247,SRR1967823,ERR217367,SRR7466509,SRR6682880,ERR209180,ERR1487676,SRR7540083,ERR551825,SRR2237314,SRR1657827,SRR015785,SRR8888343,ERR925242,SRR533508,ERR1065239,ERR1487587,SRR6266119,ERR2988531,ERR1247692,ERR2738766,SRR7608423,ERR123836,SRR533559,ERR833559,SRR1571178,SRR1106325,SRR6993879,ERR1481428,ERR2690381,SRR2188730,SRR7867110,ERR3411051,SRR922577,SRR2231329,ERR2434265,SRR6847328,SRR6390604,SRR7688773,SRR6307248,ERR1266310,ERR2434309,SRR3531878,ERR588930,SRR7157753,SRR5676475,ERR708393,ERR2719854,ERR1511078,ERR1497753,ERR2436195,ERR1564496,SRR2533431,SRR1816447,ERR182038,SRR1655866,ERR3860784,ERR2138008,SRR4096820,ERR1322290,ERR716169,ERR1791678,SRR10417646,ERR759113,SRR6918321,SRR4345794,ERR134379,ERR2663565,SRR7077271,ERR072043,ERR3395744,SRR8090966,SRR6412781,SRR1970224,SRR10272092,ERR425917,ERR2738272,ERR2497142,ERR1492493,ERR064818,SRR1513446,SRR7077251,ERR2138589,SRR1393714,SRR6424908,SRR5989244,ERR3211835,ERR751854,ERR060260,ERR046287,SRR061373,ERR3680146,SRR8354068,ERR2194470,ERR028609,ERR517352,ERR573254,ERR748219,ERR1305041,SRR8802569,ERR386437,SRR5676471,SRR7215404,ERR675345,SRR1958682,ERR675548,SRR089565,SRR7478745,SRR6956465,SRR628258,ERR120441,ERR1506707,ERR164814,ERR2853885,ERR1271316,SRR3953996,ERR985109,SRR2000266,ERR742914,SRR1118714,ERR1511509,SRR8165483,SRR6053032,ERR1270223,ERR1506296,ERR1234655,SRR7479587,SRR7299341,SRR4346731,SRR7533384,ERR2719424,ERR1625073,ERR866564,SRR1966564,ERR485591,SRR1031354,SRR7523458,SRR2187350,ERR553062,ERR998513,ERR1481909,ERR2833248,ERR2738296,ERR1325874,ERR657302,ERR3062238,SRR528293,SRR539666,ERR3684037,ERR054680,ERR108725,SRR6782601,SRR7292863,ERR1240826,ERR1321138,SRR7106876,ERR3699018,ERR1317353,ERR1989122,SRR7738176,ERR3899936,SRR4070127,SRR1967349,SRR043095,SRR6165471,SRR1655520,SRR5944890,SRR3290749,ERR178659,ERR197445,SRR857284,SRR7480637,SRR3290641,ERR1215480,SRR7506940,ERR2729438,SRR7191545,ERR1240857,ERR2987539,ERR2532903,SRR1258611,SRR3728694,SRR7998235,SRR3228500,SRR1916042,SRR8498133,ERR2434211,ERR2631775,ERR135687,ERR445339,ERR1318116,ERR2748027,ERR330461,SRR7707790,ERR2189869,SRR062103,ERR063564,ERR321187,SRR1263430,ERR1236755,ERR2719507,ERR461786,ERR708318,SRR7544444,SRR1501078,SRR1958002,SRR3728618,ERR479233,ERR1317012,ERR1008670,SRR6286532,ERR1326045,SRR5765334,ERR246691,ERR1453414,ERR525627,SRR6046443,ERR1214352,ERR1285307,SRR5220973,ERR2833313,SRR8800841,SRR491298,SRR1561268,ERR298748,SRR6060694,ERR3330751,ERR3684126,SRR1566332,SRR2244538,ERR494837,SRR2227855,ERR1511324,SRR363461,SRR8303221,SRR10271594,SRR2250593,ERR352532,SRR7886565,ERR2435167,SRR1952505,SRR2042000,SRR3213905,ERR1496741,SRR1492770,ERR279286,ERR1494465,SRR1655441,ERR072022,SRR7417274,ERR657293,SRR7175841,SRR7634223,ERR278940,SRR8279254,SRR7297951,ERR1242106,ERR2130544,ERR211349,SRR4454621,ERR1497337,SRR1965649,SRR9853873,SRR2241412,ERR2932867,ERR478999,ERR1640745,SRR1767922,SRR1537513,ERR1565187,ERR1504182,ERR2538439,ERR316045,SRR070022,ERR2396318,ERR208591,ERR211121,ERR023353,SRR7106730,ERR833569,ERR855382,SRR8903326,ERR1952495,ERR2663705,ERR714595,ERR2090504,SRR1996153,SRR1611618,SRR1371365,ERR3409315,SRR10271682,SRR4014383,ERR1322396,SRR7825636,ERR1477638,ERR3062196,SRR6062256,ERR636526,SRR7842083,ERR181791,ERR425209,ERR2731307,ERR715283,ERR1575460,DRR148248,ERR1236633,SRR2229237,SRR537672,SRR10154294,ERR1285754,ERR1323982,SRR7244162,ERR2524902,ERR3864781,SRR2728288,SRR10489880,SRR6072225,SRR5722410,SRR945126,SRR6046524,SRR2223554,ERR1728035,ERR337857,ERR1415715,SRR6185011,ERR1324324,SRR6412710,SRR7821069,SRR9164965,SRR8803273,DRR075704,SRR7060068,ERR064005,SRR7130386,SRR6915138,ERR1477804,ERR844054,SRR6823965,ERR2138731,SRR2081284,SRR6046431,ERR2496877,SRR6261379,SRR1916387,SRR6185076,ERR1081655,ERR190755,SRR5892211,SRR2187348,SRR5584938,ERR1585826,SRR1815418,SRR8490792,SRR7443882,ERR2608658,ERR3040670,ERR3411327,ERR1100515,SRR7702431,ERR425916,ERR1658094,SRR8397154,SRR7634000,ERR2732483,SRR2244844,SRR7984968,ERR2893121,SRR4115665,ERR245801,ERR1498728,SRR3982098,ERR1282785,ERR2138171,ERR1023479,ERR716027,SRR2043300,ERR830615,ERR1326522,SRR918628,ERR018146,ERR871393,ERR3726427,ERR027242,SRR5328549,SRR10417701,SRR7175759,ERR2668469,ERR1236514,SRR1967539,SRR3330225,SRR4897215,ERR1728881,SRR8079389,ERR712664,ERR2710886,SRR533545,ERR1272075,ERR1247410,SRR5220700,SRR2082001,ERR600333,ERR2739145,ERR2241956,ERR1490477,SRR2245526,SRR7688707,ERR1487647,ERR161116,ERR108716,ERR1415602,ERR1498516,ERR343760,SRR024263,ERR634931,SRR545603,ERR321253,ERR1564418,ERR1108918,ERR2868427,ERR1564868,ERR031057,SRR7285439,ERR1658501,SRR7541019,SRR8192918,SRR7165617,ERR708306,ERR2506374,SRR1569304,SRR6235864,ERR3240201,ERR3597848,SRR6046451,SRR364104,ERR2213735,ERR1571658,SRR10129653,ERR1106793,ERR3859623,SRR10271918,ERR222621,ERR1658855,ERR1024758,ERR1640742,ERR1490404,SRR1039483,SRR3136830,ERR3411921,ERR1172508,ERR2732949,ERR3886917,ERR551902,SRR6918543,ERR901911,SRR7651049,ERR176496,ERR1065838,ERR1326964,SRR1656216,ERR2738217,ERR2607543,SRR9212196,SRR5220101,ERR353237,ERR1497795,ERR1066252,ERR731351,SRR3728423,ERR1728141,SRR3495147,ERR298862,SRR7343677,SRR547793,ERR2737836,SRR4070175,SRR7124701,ERR1791651,SRR10154293,SRR7465106,ERR1600750,ERR363884,SRR445268,ERR1316669,SRR6768327,ERR1324330,ERR3886991,SRR5758188,SRR3726687,ERR3928300,ERR330789,SRR7176134,SRR6190450,SRR8358461,ERR2227652,SRR7175004,ERR1506923,SRR2178112,ERR1283066,SRR7414865,ERR1280904,SRR3091786,ERR2094573,SRR8882087,SRR7004346,ERR063996,SRR7842154,ERR1326830,ERR1217193,SRR7756433,ERR2397465,ERR2710898,SRR6216797,ERR540285,ERR1573522,SRR1185821,ERR1659758,SRR8062368,SRR5585318,ERR1065893,ERR134758,SRR346714,DRR018442,ERR662421,ERR1659700,ERR1495352,ERR092273,SRR3730716,ERR1564613,SRR6486226,ERR594551,SRR6052863,SRR532376,SRR7506678,ERR1477769,ERR1279776,SRR10664305,SRR7620687,ERR2524951,SRR2724166,SRR8639542,ERR2506059,SRR1814632,SRR8272295,ERR433482,SRR4897119,ERR2750674,SRR7479594,ERR2732471,ERR751567,ERR1069305,ERR485547,SRR8511109,ERR357590,SRR6786991,SRR7190318,ERR175500,ERR2639320,ERR2892958,ERR418741,SRR6486616,SRR8509923,SRR7162380,SRR1815262,SRR7027868,ERR1100510,ERR382120,ERR480700,ERR108754,SRR7151528,SRR3731805,SRR2237453,SRR7041802,ERR360218,ERR066236,SRR3215194,ERR517399,SRR3715961,SRR1995523,ERR1236504,ERR2434162,SRR7230233,ERR460000,ERR357504,ERR2747893,ERR302841,SRR5548518,SRR4193361,SRR8090852,ERR2089067,SRR7408020,SRR11015090,ERR928302,SRR2221432,ERR2524908,SRR641341,SRR1037993,ERR3696557,ERR590355,SRR7271451,SRR1033474,ERR1082464,SRR1974111,ERR1247559,SRR6425532,SRR1426617,SRR1793260,SRR3120770,ERR1483057,SRR061140,ERR2749422,SRR024214,SRR5632082,SRR7806308,ERR2265584,SRR8087231,SRR1966621,SRR6184890,SRR7152978,ERR311302,ERR011088,SRR7523114,ERR1492290,SRR3399434,ERR1490568,SRR7166974,SRR3728767,ERR237470,SRR2163444,ERR1564000,SRR6940100,ERR3333507,ERR2016638,ERR719835,ERR068027,ERR3576842,SRR5035024,ERR1672620,SRR5498094,ERR1007825,SRR1804842,ERR435341,ERR1511416,SRR640406,ERR011162,ERR1283148,SRR5405890,SRR1655541,ERR2143769,SRR891835,SRR5893176,ERR1271507,SRR4235432,SRR1655706,SRR6729419,ERR528330,SRR061302,SRR6875507,ERR1325806,ERR553089,SRR2536822,ERR1235984,SRR4068010,SRR5023906,ERR1506028,SRR6045760,ERR376664,SRR5220421,ERR1326551,ERR108692,SRR5039805,SRR1804672,ERR341191,SRR8191264,ERR2893020,SRR3286686,ERR1733045,ERR1217387,SRR333075,SRR4046988,SRR1816710,ERR1565396,SRR1643074,SRR1160308,SRR1215868,SRR7166760,ERR418400,SRR10309556,SRR8444320,SRR3729077,SRR6323567,SRR1491673,ERR2709755,ERR059976,ERR1498778,ERR1235066,ERR572525,ERR1214591,ERR714963,SRR7527803,SRR6697509,ERR449830,ERR107410,ERR3209886,ERR1960629,ERR134231,ERR370224,ERR984751,SRR958968,SRR726567,SRR7544399,SRR2246438,ERR480835,SRR5029661,SRR1528477,SRR10333973,ERR1325598,ERR1172612,SRR5216373,SRR340006,ERR1316717,SRR1969454,SRR1996244,ERR2227938,ERR1732453,SRR7474254,ERR1316404,SRR10693684,ERR2435702,ERR276944,SRR5487915,SRR7762556,SRR6748049,ERR1324000,ERR587201,ERR364018,ERR011514,ERR425505,ERR1271853,SRR5223006,ERR2364734,ERR1236170,SRR8144400,ERR1509396,SRR5289240,SRR5806401,ERR3609972,SRR6946124,ERR1728929,ERR1234907,ERR1481710,SRR8354024,SRR5429751,SRR8554724,ERR2737442,ERR3029118,ERR2757418,ERR2524863,SRR5483283,ERR1318199,SRR1965903,SRR1600956,SRR2237320,ERR844292,ERR387472,ERR1316865,SRR5723816,ERR3684719,ERR774801,ERR1477794,SRR532198,SRR5216325,SRR10771525,SRR6032564,SRR3228556,ERR030038,ERR029333,ERR843953,ERR2933061,ERR229910,SRR545408,SRR7058049,SRR6014841,SRR2163773,ERR1995318,ERR1563723,ERR2090971,ERR2760063,SRR7346147,ERR2749383,SRR4444461,ERR480455,ERR1321255,SRR1461922,ERR370276,ERR477082,SRR3289593,SRR1599490,ERR3610243,SRR7230152,SRR6249550,SRR1966843,SRR7769820,SRR1106300,SRR063545,SRR641316,ERR2890031,ERR294223,SRR1814773,SRR8803885,ERR1563888,ERR377209,SRR001578,SRR7277757,SRR7842177,ERR2221175,SRR1813445,SRR1384910,SRR10991891,ERR1284490,SRR1975124,SRR5927257,ERR011638,SRR7304261,ERR1473757,ERR449493,SRR1038068,ERR433244,ERR1578456,SRR446761,SRR9067240,SRR1491389,ERR863206,ERR461242,SRR1558995,ERR025685,SRR5306029,ERR1202347,ERR485563,ERR1727908,SRR8766700,SRR8199570,ERR1024811,ERR120161,ERR1494915,ERR1282318,ERR1321204,ERR1733842,SRR4240661,ERR909320,DRR089951,SRR2058924,SRR6045508,ERR023741,ERR180853,ERR2241839,ERR1510461,ERR3524414,ERR841836,ERR2506359,ERR1504783,SRR10912337,ERR2094581,SRR1816546,SRR11741500,SRR2237464,ERR360810,SRR7726380,ERR775887,SRR1031761,SRR8803297,SRR1765343,SRR8804045,SRR1060502,SRR9878175,ERR1497308,SRR6451805,ERR2738055,ERR2608307,ERR2891910,SRR961944,ERR2815299,SRR2246416,ERR771104,ERR3871343,SRR6474296,SRR1576558,ERR484756,SRR3278367,ERR2181712,DRR013904,ERR1640684,ERR843919,SRR7107021,SRR540595,ERR1430932,ERR2560559,ERR1192773,SRR3322413,SRR3539605,SRR5369659,SRR7291914,SRR539571,ERR562952,SRR6111115,SRR1037856,SRR3728640,ERR1498341,ERR1247882,ERR033221,ERR109274,SRR7284511,ERR1510933,SRR2533158,SRR1646040,ERR2093245,ERR2506045,SRR7285572,ERR1595407,ERR473584,ERR2690301,SRR540787,SRR7183210,ERR1495336,ERR1236387,ERR2195808,SRR6918869,ERR563782,SRR1106436,SRR8387701,SRR1182413,SRR5757186,ERR178687,SRR6658373,SRR7414459,ERR135801,SRR545471,ERR842635,ERR586775,SRR3394921,ERR343785,ERR748355,ERR3682337,ERR2623462,SRR2249296,ERR2737782,ERR420069,ERR353016,ERR657075,SRR9843257,SRR8802226,SRR7223164,SRR1757786,ERR1497890,ERR3902505,ERR2203373,SRR7310503,SRR2191091,SRR2074988,SRR6079417,ERR341255,ERR1270497,ERR1063837,ERR474191,SRR7083214,SRR1969562,ERR434661,SRR6025900,SRR3438446,ERR314145,ERR1487887,ERR1099206,ERR326745,ERR1757010,ERR1265343,SRR6322614,ERR2799317,ERR2607508,SRR9878014,SRR8556248,ERR356211,ERR060278,ERR052287,SRR580897,SRR2195750,ERR2731296,SRR7523690,SRR4897355,ERR970446,ERR2197070,ERR1481408,ERR719434,SRR1913755,SRR6172702,SRR492190,SRR1657889,ERR586847,SRR2002477,ERR550849,SRR8979031,ERR1292733,SRR7866993,SRR7873957,ERR042144,SRR1025971,ERR1106665,SRR10749215,SRR7106625,SRR1812832,SRR6690706,SRR618778,ERR905460,SRR6856543,SRR1813674,ERR2909612,SRR138834,ERR1504293,SRR5184277,ERR222946,ERR460273,SRR620213,ERR1498636,ERR1283697,SRR7165468,SRR9622718,ERR206139,ERR1734816,SRR6389918,SRR7182050,SRR9878151,SRR1622914,SRR3218398,SRR5660085,SRR1630980,ERR2759740,SRR6158559,ERR419455,ERR1490997,ERR1279683,ERR2738950,SRR8509965,SRR2086985,SRR3730589,SRR1773836,ERR414571,SRR6179001,ERR1325578,SRR2194609,SRR7993557,ERR161905,SRR2244442,SRR5651427,ERR1598035,DRR019505,SRR2224448,ERR1481139,SRR1796744,SRR6984742,SRR6045246,SRR10492795,SRR6342349,ERR1575386,SRR6441246,SRR5006342,ERR1272860,SRR10276321,SRR6950012,ERR2694462,ERR1508944,SRR7077468,ERR1217146,SRR2121924,SRR10593326,ERR2496594,ERR110086,ERR039325,ERR279132,ERR162437,ERR1450854,SRR7665368,ERR3902073,ERR1066130,ERR1321077,ERR473866,ERR1024573,ERR1499547,SRR4068007,SRR5193637,ERR969289,SRR3086800,SRR5585198,ERR494856,SRR8298631,SRR7182373,SRR10971443,ERR587308,SRR6256403,ERR352391,ERR525977,ERR019746,ERR2619756,SRR6786990,ERR352282,SRR7641473,SRR8804993,ERR3029119,ERR033918,SRR7042390,ERR1506499,ERR1283059,ERR2089712,SRR6236433,SRR9719862,ERR1726027,SRR918462,DRR017896,SRR7620553,ERR349238,ERR1204971,ERR1490925,ERR066432,SRR1993322,ERR1065175,SRR2134437,SRR7179915,SRR1965560,ERR2818892,ERR969421,SRR1815218,SRR353891,ERR161200,SRR1615949,SRR8903285,SRR2244709,ERR842483,SRR5193862,ERR1510279,SRR10203810,SRR7401971,ERR3411500,ERR2663629,ERR474521,SRR8760761,ERR3961383,SRR2182787,SRR512769,SRR6032599,ERR3411053,ERR1729397,ERR1640705,ERR2721180,SRR10448887,SRR6323106,SRR070017,SRR491288,SRR9719485,ERR2089472,ERR1284160,ERR2090099,ERR419913,SRR7176009,ERR1234485,ERR2890260,ERR1483004,ERR1995464,SRR539560,ERR1007827,SRR7902690,ERR885303,SRR5328184,ERR1756587,SRR541376,SRR7175039,ERR1318127,ERR1493985,ERR1482094,SRR7889041,SRR7850032,SRR6474221,SRR3728668,ERR579308,SRR7286568,ERR414337,ERR2435028,ERR1583704,SRR5043020,ERR743276,ERR3402853,ERR3524116,ERR1495042,ERR759163,ERR019868,SRR1917663,ERR204195,SRR5137110,ERR751244,ERR023565,ERR3310271,SRR1462692,ERR360483,ERR980062,SRR341678,SRR6326566,ERR1564925,ERR1272093,ERR209350,ERR718562,SRR3227031,ERR1284044,SRR8054073,SRR6202895,SRR2566026,SRR5460625,ERR2889948,SRR8803611,SRR580802,SRR8353943,ERR2749137,ERR1565618,SRR7527614,ERR1066131,SRR1958213,SRR5337545,SRR2818089,ERR2434049,SRR7154052,SRR7992621,SRR1631316,ERR376774,SRR1744008,SRR3944178,ERR1013767,SRR8189385,ERR1595586,SRR5989252,SRR1967223,SRR7984988,ERR419009,ERR589774,SRR9332943,ERR2607458,ERR568872,ERR1321305,ERR1732924,SRR7265927,SRR7209040,ERR360877,SRR3312589,ERR1734303,ERR1672692,ERR1564795,ERR360398,ERR1202439,ERR2364991,SRR532350,SRR7500974,ERR570400,SRR1961774,ERR017980,SRR275655,SRR061522,ERR1478482,SRR4345804,ERR2853803,SRR10871238,ERR1733038,SRR5280708,ERR257579,ERR3410917,SRR1122580,SRR051573,ERR759003,ERR1498569,ERR719554,SRR448086,ERR1497672,SRR7285453,ERR2683629,ERR182402,SRR1593258,ERR878517,ERR2890310,ERR1494224,SRR1122731,SRR7949768,SRR1664402,ERR2397209,SRR6395690,SRR1569305,SRR1645718,ERR387661,ERR1506694,ERR3240211,SRR2237711,ERR1280663,ERR987403,ERR633085,SRR6046414,SRR1586557,ERR375122,SRR2193420,ERR217341,ERR352970,SRR6345648,ERR759074,ERR1321639,ERR924953,SRR4067951,ERR855413,ERR197255,SRR8734103,ERR109279,SRR3944096,SRR7012035,ERR1506641,ERR3886632,SRR6184938,ERR1202497,SRR8099016,SRR341683,SRR1765279,ERR3062114,SRR7456715,SRR10366923,ERR1573507,ERR1482904,SRR8902328,ERR1563033,ERR2889771,SRR6384982,SRR1258859,ERR271279,ERR064712,ERR1317738,SRR015825,ERR425689,ERR209878,SRR4038980,ERR211115,ERR2726498,SRR1438056,ERR1251590,ERR3061536,ERR2433730,ERR750925,SRR7249452,ERR1563722,ERR552914,SRR7903002,ERR1014104,SRR1038084,SRR3731436,ERR1281160,SRR4038979,SRR2188978,ERR1108232,ERR732064,ERR2524743,SRR2248179,ERR028967,SRR5123284,SRR2082145,ERR256912,SRR7190311,ERR1493060,SRR7251495,ERR352574,SRR10822449,ERR1272087,SRR5184706,SRR2248947,SRR065799,SRR10423946,ERR748047,SRR1816495,SRR7909877,SRR7895999,ERR564039,ERR330535,SRR10882646,SRR1820714,SRR2051569,ERR3598036,ERR425477,SRR6323211,SRR065342,ERR1318267,SRR5469642,SRR413685,SRR1967225,ERR670750,ERR909167,ERR1480298,ERR277035,SRR090273,ERR439642,SRR1620022,ERR343718,SRR1765439,SRR9662323,ERR2497729,ERR540639,SRR6237097,ERR1562807,ERR1481770,SRR952358,ERR1504686,ERR117703,SRR7417872,SRR7503814,SRR9057505,ERR2750247,SRR1020277,ERR1756480,SRR7475347,ERR3902676,ERR1279570,ERR1349173,SRR6412600,ERR719469,DRR148288,SRR5296513,SRR1773004,ERR2650536,SRR8086298,ERR067733,SRR7475472,SRR1597929,ERR855162,SRR8034172,SRR7750698,SRR030021,SRR1043949,ERR1732629,SRR7989995,ERR388416,ERR376863,ERR2538374,ERR1563233,ERR1234801,SRR5470255,SRR6919955,ERR1578320,ERR1727288,SRR3663613,ERR330633,ERR2090943,SRR6191666,SRR1840569,SRR2237400,ERR2759883,ERR2601888,SRR3943747,SRR6922099,ERR3411041,SRR088958,SRR1975188,SRR8353939,ERR517339,ERR718415,SRR7402420,SRR10872219,SRR1980295,ERR494665,SRR7523281,ERR1569851,SRR7187030,ERR1495513,SRR10272422,ERR1272947,ERR2397364,SRR7901800,SRR1966206,ERR117489,SRR7167064,ERR2909509,ERR2089476,ERR1511713,ERR2892942,ERR540432,ERR1494393,SRR8303201,SRR5018248,SRR6920536,SRR9951333,SRR7551029,ERR2496896,ERR1573122,ERR862513,SRR10666922,ERR2506248,SRR2243631,ERR1477556,SRR6437534,SRR6079459,SRR2820144,ERR2608488,ERR1251556,ERR063969,SRR8199400,SRR8111049,SRR7767233,SRR5216045,ERR352620,ERR2652651,SRR063728,SRR5464532,SRR7175525,ERR2623685,SRR7417321,ERR2168978,ERR528331,ERR1283366,ERR485447,ERR479121,ERR298828,SRR2248946,SRR6074631,SRR8199165,ERR1728360,ERR2227530,ERR204014,ERR420017,SRR2250606,SRR7544404,ERR085057,SRR7184445,ERR2397116,SRR1657871,ERR540605,ERR3902061,ERR1010120,ERR054670,ERR1729432,SRR7183439,SRR6785001,SRR755317,ERR1322508,ERR1323839,ERR2890439,SRR1966438,ERR2909592,ERR1477830,SRR6344691,ERR039330,ERR2623670,SRR5483460,ERR2533529,ERR2533467,ERR022217,ERR1479131,ERR357669,ERR979972,ERR2663909,ERR1483019,ERR459845,SRR959141,ERR2693345,SRR6252978,SRR4066328,SRR3219140,ERR245808,ERR2623143,ERR3901276,SRR9971419,SRR10525633,SRR1601571,SRR357378,ERR353037,ERR1035689,ERR2026372,ERR1282496,ERR1316797,ERR330000,ERR926115,SRR1774022,SRR1805068,SRR7286930,ERR550950,SRR6451746,SRR7755747,SRR7540801,SRR5864650,ERR2718785,ERR1108972,ERR1595405,SRR8509926,SRR11044734,SRR1816777,ERR1507433,SRR1816030,ERR1234527,SRR6180315,ERR1495359,SRR2187575,SRR7992830,SRR4195636,ERR1488908,ERR063529,ERR572660,ERR1453360,SRR5028138,SRR6045529,ERR298819,ERR1067732,SRR6514605,ERR2364022,SRR5864674,ERR2227646,SRR5405838,ERR657015,ERR052586,ERR1733269,SRR6111084,SRR2227388,ERR1234030,SRR7175983,ERR1488014,SRR011144,SRR2228592,SRR7738062,ERR1624845,ERR039304,ERR473914,ERR338160,ERR676545,ERR1733843,SRR5216133,ERR494645,SRR2232416,SRR3271897,SRR1694094,SRR8354181,ERR2747953,SRR1162589,ERR1540710,ERR193172,SRR1614746,ERR1102148,SRR6052744,SRR1656170,ERR2364442,ERR2747947,ERR1496727,ERR016712,SRR1816406,ERR1283784,SRR9184956,SRR5631650,SRR1967229,SRR3286645,SRR10693905,SRR1215703,ERR2650563,ERR2650567,ERR1081230,ERR209080,ERR1349205,ERR587309,ERR1506491,SRR5909238,SRR6239979,ERR376730,SRR7800528,SRR5328469,ERR1007773,SRR1145907,SRR7193033,ERR1541431,SRR11122713,ERR502256,ERR2603204,ERR1479051,SRR1815758,SRR3322001,ERR1066371,ERR1492931,SRR5945355,SRR6922660,ERR1192178,ERR751619,ERR1327066,ERR200006,ERR063658,ERR516608,SRR10309641,ERR1270902,ERR158674,SRR6207532,SRR10386865,ERR1483248,SRR7077654,ERR1320765,ERR1795710,ERR714860,ERR2794982,SRR1106379,ERR3403236,ERR158978,SRR5633229,SRR7162422,ERR521451,ERR1422660,SRR533112,ERR1271127,SRR10210545,ERR1506427,ERR038646,ERR2892918,ERR2089271,ERR3479781,ERR1493920,ERR2364596,SRR1159037,SRR305412,ERR1480663,ERR971217,ERR419162,ERR3685525,SRR960757,ERR3964355,SRR9985644,SRR6181665,SRR1048294,ERR636469,ERR1241344,ERR1570706,SRR3223140,SRR7620444,ERR1239571,SRR5889162,SRR3730735,DRR017687,SRR015680,ERR600372,ERR2890878,ERR830502,ERR1284473,SRR5864577,ERR976485,SRR377725,SRR4069917,ERR540119,SRR1313311,SRR1046189,SRR3882978,ERR2093252,ERR1509648,ERR1082478,ERR2221213,SRR9054533,ERR473703,ERR2737903,SRR1159388,ERR775012,SRR6233902,ERR2364651,ERR347872,ERR204182,ERR1563003,ERR975305,ERR1495382,SRR6170297,SRR7439282,SRR5319545,ERR1734315,ERR1102610,SRR7286760,ERR1489239,ERR2497109,SRR4190206,ERR714798,SRR413620,ERR054229,ERR2020768,ERR589824,SRR7292960,ERR1292843,SRR494155,SRR2481184,ERR1322211,SRR5630632,ERR1492409,ERR2090454,SRR7298821,ERR1477601,ERR2299468,ERR1283606,ERR1566399,SRR7620570,ERR552570,ERR650972,ERR2765136,ERR1727698,SRR3944266,SRR7048995,ERR2197868,ERR272145,SRR10501684,ERR2760068,ERR1735336,ERR1045274,SRR8090786,SRR7736002,SRR5565026,ERR3012885,SRR7289173,ERR539894,SRR9355500,ERR563682,SRR4788375,ERR1270740,DRR089915,ERR1877797,SRR6448217,SRR6475460,SRR10519612,SRR5189955,SRR1815851,SRR2246383,ERR3239952,SRR545431,ERR748100,SRR7165747,SRR3068748,ERR490592,ERR2988721,ERR671384,ERR553964,SRR1491244,SRR6448213,SRR2237515,SRR1952290,ERR1066063,ERR1010112,ERR211799,SRR7304260,SRR4195642,SRR7499444,ERR352977,SRR3581478,SRR7217750,ERR357729,ERR114900,ERR2433816,SRR058380,ERR319359,ERR495189,SRR3467249,SRR891808,SRR1010959,ERR1555469,ERR2089869,ERR161418,SRR5660066,ERR2016375,SRR6323119,SRR2648769,SRR065305,ERR2623583,ERR573140,SRR533441,ERR2738827,ERR3598003,SRR7633964,ERR1240542,ERR1671632,ERR980181,SRR7215411,ERR501491,SRR2075039,SRR539430,SRR7947185,ERR654255,ERR1283211,ERR2977230,SRR7501239,ERR480625,SRR532334,SRR1814382,SRR5220406,ERR364174,ERR480656,SRR7183732,SRR6900555,ERR119912,ERR1482161,SRR1492330,SRR7204335,ERR1236411,ERR474163,SRR8095998,ERR1235988,ERR900287,ERR2816297,ERR1481503,ERR1728898,ERR298690,ERR302812,ERR525960,ERR1573079,SRR8533934,ERR434973,SRR1566600,ERR410051,ERR1506862,SRR1047954,ERR461449,ERR1719016,SRR6856510,ERR187451,SRR5220880,SRR950698,SRR8139718,SRR8199526,ERR1271202,SRR9877735,ERR1285448,SRR2228413,SRR5328163,SRR8498040,ERR350434,SRR6114164,ERR2631534,SRR10665538,ERR433367,ERR1575475,ERR573290,ERR111079,ERR485947,SRR7257039,SRR6490611,SRR1002837,SRR7688689,SRR1656364,ERR418759,ERR1570213,ERR2194021,SRR6919727,ERR1734104,SRR7083211,ERR1729182,ERR2000860,ERR2352236,ERR3411855,ERR209645,SRR387636,SRR6971655,SRR8805180,ERR2729544,SRR7151677,ERR2232607,SRR6046500,SRR6938324,SRR8199612,ERR1266386,ERR2739023,ERR1503982,SRR6074549,ERR1481915,SRR4432493,ERR2631913,ERR502894,SRR5909256,SRR8717396,SRR3173523,SRR9936531,SRR1761701,ERR1995479,SRR500497,ERR1509541,ERR2434937,SRR5006241,SRR7232558,ERR975197,SRR3241989,SRR2193983,SRR5585282,ERR1281562,ERR2194472,SRR5632849,ERR1575243,SRR8992455,ERR016739,SRR532800,ERR1491981,ERR1659849,ERR1488706,SRR6371647,DRR077011,ERR1007829,SRR1491145,ERR715964,SRR8548677,ERR1281983,SRR8199031,SRR5633136,SRR8656991,ERR863204,ERR2718763,ERR481174,ERR311474,SRR3405554,ERR2619739,ERR1563090,ERR997618,SRR9732679,ERR419372,SRR8086309,ERR1014000,SRR1974122,ERR1242701,ERR1081234,SRR7175776,ERR439092,ERR1565142,ERR2364374,ERR175905,ERR1234406,SRR10423920,SRR10002523,ERR461267,SRR1643070,SRR069931,ERR1569991,SRR1166658,SRR1958029,SRR7703171,ERR1512761,SRR6900483,SRR3205847,ERR988492,ERR2352174,ERR984881,SRR8804325,ERR3490707,SRR1569277,SRR10368427,ERR234514,ERR209585,SRR7842443,ERR2435488,ERR181901,ERR3560874,ERR425500,ERR1507768,SRR1753652,ERR343079,ERR516696,ERR2693319,SRR8932639,SRR8144434,ERR1483431,SRR1039480,ERR1483242,SRR2086592,ERR279063,ERR448956,ERR420010,ERR223106,ERR566217,SRR7285505,SRR3927278,SRR6310800,SRR7106766,ERR714691,ERR200027,SRR539841,SRR2029462,ERR844314,SRR029052,ERR193028,SRR541278,SRR6327888,SRR1967130,ERR1478149,ERR3860284,SRR1805044,SRR2221204,ERR2721173,ERR181752,SRR1973995,ERR1640761,ERR1506930,ERR1715329,SRR1055751,SRR2227629,ERR1239014,ERR064682,ERR211179,ERR552818,ERR1493574,ERR1241489,ERR719493,SRR5461653,ERR1624831,SRR6791614,ERR862472,SRR3049494,SRR138257,ERR1281167,SRR8090949,ERR1799713,ERR744173,ERR559297,ERR343421,SRR640383,ERR485585,SRR7343678,SRR4788305,ERR479019,SRR1462046,ERR2612072,SRR7469828,SRR4788217,ERR024360,SRR023973,SRR9985779,SRR7204492,ERR985209,ERR490880,SRR6898418,ERR028575,SRR8903107,ERR3409270,ERR1658070,ERR748135,DRR142723,ERR2632312,ERR3409271,SRR7756457,ERR024031,ERR2560585,ERR315129,SRR4094548,ERR1478246,ERR589387,ERR3229900,ERR1672474,ERR349682,SRR1980150,DRR171707,ERR2691075,ERR1498062,ERR3372461,ERR2718531,ERR1273243,SRR2195865,ERR1788611,ERR1510815,ERR1305067,ERR540195,ERR028595,SRR3715587,ERR751163,SRR7416323,ERR1733402,SRR1957731,SRR2225831,ERR1082983,ERR388508,ERR830538,ERR1242749,SRR7992315,SRR7842541,ERR2719873,ERR3901089,SRR3227006,SRR7480613,ERR349650,ERR1273443,ERR024636,SRR1840618,SRR7178211,ERR3411126,ERR176534,SRR7417336,ERR133786,ERR1316379,ERR1541533,SRR7221036,ERR2137983,SRR1425286,SRR8139695,ERR3902685,ERR1565459,ERR1497282,ERR1571044,ERR480912,ERR1349376,ERR2089847,SRR6818554,ERR1565324,SRR8887770,SRR7140267,SRR7128408,ERR434823,ERR1510698,ERR2891262,SRR1583110,ERR422687,SRR7903103,SRR2194920,SRR10872353,SRR6388431,ERR1496963,ERR353211,SRR1544145,ERR830672,SRR1952264,SRR1073847,SRR7236438,SRR5438302,ERR425733,SRR650061,ERR2833387,SRR6439893,ERR748338,SRR1449755,SRR8650451,SRR826443,ERR326776,SRR7516567,ERR854739,SRR2962332,SRR1785845,SRR1965088,ERR1462616,ERR2893054,ERR650527,SRR1975108,SRR3214575,ERR2602040,SRR4164046,SRR9971447,SRR3731546,SRR7890220,ERR1270528,ERR2017666,ERR1989113,SRR6511567,SRR10258217,ERR347842,ERR744218,SRR2237713,SRR3926893,SRR7051160,ERR206159,SRR7351350,ERR213111,ERR750750,SRR015778,SRR3581326,SRR8192216,SRR6173115,ERR1509322,ERR3210013,ERR1487843,SRR528400,SRR071469,SRR7030690,ERR434822,ERR1284374,SRR3394891,ERR2988576,ERR1566302,ERR3684619,SRR1170897,ERR587168,ERR1509122,ERR2750403,ERR1504794,SRR7217831,SRR7721108,ERR066500,SRR5864418,ERR1172574,SRR1765408,SRR7175925,ERR1506622,SRR8498692,ERR1733507,ERR2528875,ERR030336,SRR3937978,ERR1482849,SRR951897,SRR6651943,SRR9099205,ERR1317552,ERR213236,SRR7402357,SRR7223147,ERR1496792,SRR7469843,ERR1570100,ERR1727613,ERR296606,ERR1595562,ERR1102385,SRR5805873,ERR3402624,SRR554352,ERR419484,ERR2890842,SRR7850093,ERR657095,SRR9657928,ERR1734568,SRR3049765,SRR9969006,ERR526004,SRR1800036,ERR1595353,SRR2960522,SRR8902326,ERR349223,SRR7495923,ERR1497582,SRR4897013,SRR2058933,ERR1495174,SRR2178042,SRR533376,ERR2719007,SRR538081,ERR1015377,SRR7106649,ERR1483114,SRR3946164,SRR3729477,SRR7956020,ERR1326359,SRR7949888,ERR926070,SRR5123285,ERR1270341,ERR2668532,ERR1481074,SRR5620485,ERR1321596,SRR7349305,SRR8804451,ERR026666,ERR2762133,ERR125225,SRR7359617,ERR1321785,ERR1509370,ERR419793,ERR314472,SRR6891470,SRR541128,ERR1573429,ERR1202358,ERR2193878,ERR1658816,SRR3758825,SRR3049883,ERR1541279,ERR976436,ERR410049,ERR1492051,SRR1202095,SRR6399787,SRR6900860,SRR6786642,ERR018600,SRR4897125,SRR2033758,SRR7753030,SRR1970138,SRR6062277,ERR2594869,ERR737623,ERR2691130,ERR915389,ERR1494100,ERR2524906,ERR1289126,SRR1952257,ERR2017412,ERR477230,ERR2788901,ERR2435447,SRR8117037,ERR1492197,SRR528230,SRR3178415,SRR064729,SRR6901030,SRR8353651,ERR2532932,ERR871413,ERR490542,ERR714670,ERR1271014,ERR356072,SRR10584651,ERR2728752,SRR8498769,ERR1515335,SRR10156804,ERR2239843,ERR1325276,ERR2093298,SRR4069834,ERR1494025,ERR434938,SRR545323,SRR7688740,SRR5831607,ERR1672621,SRR2089163,SRR7633138,SRR6808936,ERR2891022,SRR6396475,SRR5219463,SRR496448,ERR1504689,ERR2719566,ERR1282172,ERR1575293,SRR7443951,SRR6014872,SRR9825154,ERR1566106,SRR7223177,ERR133930,SRR3884930,ERR1492593,SRR7503854,SRR6303068,SRR7800426,ERR064126,SRR7187753,ERR1572763,ERR855256,SRR2982114,SRR1614940,ERR357540,SRR1582012,ERR956879,SRR5311095,ERR225960,SRR5870514,ERR1491006,ERR720228,SRR6323511,SRR6413015,ERR1498645,SRR7182354,SRR6945380,SRR7280859,ERR490452,SRR7183807,SRR651352,SRR1215673,ERR1480424,SRR1031221,ERR2111659,ERR1788619,ERR2195843,ERR386677,ERR054572,ERR161270,ERR1570387,SRR8482126,ERR1241098,SRR9878301,SRR5875937,ERR164770,ERR2777830,ERR718506,SRR1568909,SRR7896005,SRR7166903,ERR714743,SRR7176642,ERR1563614,ERR2719228,ERR011168,SRR7457904,ERR3062149,SRR1511093,SRR7401686,ERR3062192,SRR2042027,ERR1195694,ERR1285214,ERR3453958,SRR7547610,ERR702988,SRR2243559,ERR1109023,ERR414387,ERR842571,SRR2248152,SRR2228285,SRR3392730,ERR2694415,ERR1323898,SRR7190659,SRR6052716,SRR3539601,ERR1217418,SRR3049654,SRR2079344,ERR449665,SRR5990782,ERR193100,ERR1481853,SRR3188260,SRR6482099,SRR6107235,ERR2525468,SRR1185849,SRR4897433,SRR1438104,ERR1242125,SRR528437,SRR2049559,SRR341689,ERR1285085,ERR1282083,SRR6052030,SRR7958229,SRR017475,SRR7175901,SRR1630966,ERR748832,ERR1734962,ERR1570106,SRR8808985,SRR5328159,SRR3730844,SRR7806333,ERR2738652,ERR985160,SRR2223552,SRR6300866,SRR6399676,SRR5405617,SRR1207492,SRR533107,ERR052594,SRR1160856,SRR8192747,ERR1735371,SRR10693911,ERR2788975,ERR2749820,SRR5378751,ERR540661,ERR1489060,ERR387361,ERR1564245,SRR6357671,ERR589568,ERR190796,ERR1510575,ERR751645,SRR4897305,ERR1488146,ERR1155944,ERR1511259,SRR3180502,ERR3597853,ERR775536,ERR1482952,ERR192234,ERR1272340,ERR2213043,ERR2789000,ERR3961886,SRR017496,SRR8506056,SRR6045582,SRR3740189,ERR1733301,SRR7850022,ERR2641574,ERR1321814,SRR3662619,ERR714805,SRR003706,ERR374852,SRR7190415,SRR2081788,ERR2496597,ERR1325536,SRR10271839,ERR190936,SRR7235832,SRR6170476,SRR1449356,ERR2090693,ERR1065287,ERR1497283,ERR1407418,SRR8084927,SRR2567800,SRR3938187,SRR6366473,ERR1279644,ERR854767,ERR279645,SRR532978,ERR1316756,ERR2090668,ERR1497095,SRR8903116,SRR7284286,ERR758993,ERR2540473,ERR2668569,SRR3178061,ERR1280968,SRR8498038,ERR1273543,ERR1494748,ERR164766,ERR3395504,ERR1555328,ERR539924,SRR2247155,ERR352894,ERR164772,SRR641342,ERR2241929,ERR119940,ERR039299,ERR279582,SRR4000204,ERR715992,SRR532974,SRR10604671,ERR161889,ERR026085,ERR064634,SRR770141,SRR1968546,SRR2232431,SRR6785029,ERR364103,SRR1031668,ERR176526,ERR1242658,SRR7501217,ERR759052,ERR908628,ERR2364554,ERR1505991,ERR022696,ERR1493352,ERR134659,SRR7401619,SRR7369066,SRR6257396,SRR306665,SRR7842462,SRR1449645,ERR352376,ERR1500625,SRR7468274,ERR425239,SRR3729192,ERR1035661,SRR6046590,ERR551763,SRR6784983,SRR7095410,SRR3730724,SRR6053577,ERR2759863,ERR1324982,ERR1764137,ERR1672471,ERR1234991,SRR4123993,SRR1957744,ERR1493287,SRR7874344,SRR10992005,ERR1477683,SRR6045463,ERR1155885,ERR419634,SRR307122,ERR161109,SRR5194043,ERR1877809,ERR1563937,ERR369280,SRR1657765,ERR1480495,ERR2732997,SRR3223168,ERR1321474,ERR2043669,ERR1240223,SRR5574057,SRR3731556,SRR7456340,SRR5215771,ERR2078405,ERR1242731,ERR1571045,SRR7601516,ERR3337626,ERR1570719,ERR2227442,SRR7249736,SRR1166700,SRR1038118,ERR589423,ERR033095,SRR6046460,ERR833325,ERR2632027,SRR1518544,ERR3682206,ERR1481206,SRR8671235,ERR330861,ERR1453370,ERR3900925,ERR987633,ERR572915,SRR6045590,SRR5369619,ERR474457,ERR2602059,ERR319568,SRR9693357,ERR376644,ERR3217834,SRR8556222,ERR2227560,SRR924967,SRR8806897,SRR1645978,ERR2138269,SRR8802536,SRR324748,ERR900586,ERR2663739,ERR586469,SRR4787933,ERR866472,ERR550975,SRR6474257,ERR501645,ERR1138754,SRR9695719,ERR2532476,ERR183355,ERR434555,ERR997607,SRR5888762,SRR8805104,SRR2245563,ERR1480794,ERR1272980,SRR6701891,DRR171964,ERR1504771,ERR1732947,SRR7285923,SRR1145918,SRR6915199,ERR1764043,SRR7266756,ERR1723837,ERR1491066,SRR1334176,SRR5805011,SRR8208056,ERR178578,ERR1317085,ERR1024839,ERR1349107,ERR1422609,ERR1231006,ERR1508968,ERR714232,SRR1963316,ERR363908,SRR6029868,ERR719298,SRR7286712,ERR2750655,ERR1504085,SRR8482153,SRR11144514,ERR011699,SRR549747,ERR382060,ERR1240518,ERR016688,ERR449611,SRR528061,SRR1582858,SRR6184685,ERR205888,SRR7408394,SRR10918647,ERR1283088,SRR6165463,SRR1300629,ERR473195,ERR321159,ERR553184,ERR228536,ERR1240397,ERR1570226,SRR1758747,ERR1728415,SRR149213,SRR6958831,SRR1606794,SRR538208,SRR7516680,ERR1429752,ERR206060,SRR8303174,ERR1877824,ERR1281850,SRR10271831,SRR1631450,SRR2244700,ERR2603089,SRR6766899,ERR419494,ERR2506362,ERR326565,ERR2890474,ERR1488882,SRR7221657,ERR3479726,ERR3410902,ERR124473,ERR1010088,SRR7544289,SRR3322152,ERR1481153,SRR7191169,ERR1281073,ERR1321796,ERR3902078,SRR138308,ERR230089,ERR1499029,SRR7610583,SRR3715453,ERR925183,SRR1753803,ERR716241,SRR7544283,SRR1611589,ERR1572691,ERR976467,SRR3322708,SRR6427345,SRR10852011,SRR1031069,SRR7645925,SRR6668118,SRR4897641,ERR433329,ERR1734388,ERR2891731,ERR2603262,ERR257081,SRR8809337,ERR2434961,SRR090461,SRR5989310,ERR1728251,ERR063911,ERR580475,SRR6145101,ERR2434040,ERR719573,SRR8172600,ERR315187,ERR040012,ERR035447,ERR1480808,SRR7506733,ERR1490480,ERR525916,SRR1604934,SRR2251643,ERR1280731,ERR1202555,ERR600575,ERR474320,SRR1816813,ERR1508901,ERR163444,SRR1206146,ERR418457,SRR6058775,ERR1282144,ERR1320677,SRR3049565,ERR1192005,SRR7993911,SRR2174010,SRR1597012,SRR7121077,ERR2533798,ERR479195,ERR278993,SRR8509879,ERR210681,SRR7686979,ERR748182,SRR2481200,ERR3654942,SRR2250669,SRR3622951,SRR1817836,ERR2090649,SRR6046175,SRR5369670,ERR2788949,ERR028659,SRR7416379,SRR1785824,SRR6046134,SRR7184417,SRR8803436,SRR2982150,ERR3411082,SRR2072242,SRR142721,ERR2090200,SRR3049496,ERR563766,SRR1952252,ERR636310,SRR8525603,ERR1492522,ERR1240315,ERR1240848,ERR1478626,SRR1624795,ERR1566337,SRR7646032,SRR10911076,ERR1247789,SRR6412586,SRR5312343,SRR6900496,ERR1488900,ERR133888,SRR1598058,SRR7215939,SRR7050947,SRR9825492,ERR434637,SRR7496999,ERR1065745,SRR1963450,SRR7151591,SRR1816035,ERR434734,SRR1346265,SRR2194956,SRR1963103,SRR6747765,SRR6808905,ERR164764,SRR6869992,ERR3901664,SRR7432761,ERR1604321,ERR1541106,ERR1494267,ERR1562638,SRR4069952,ERR140955,SRR3321866,ERR350395,ERR474485,SRR10162631,SRR1206009,ERR2749703,ERR1195730,ERR526035,ERR2283025,ERR135701,SRR6045106,ERR3684741,ERR527283,ERR3560570,ERR2718967,SRR10694058,ERR527007,ERR279185,ERR315125,ERR1251683,SRR024276,ERR1035881,ERR1065532,ERR321180,ERR159038,ERR386366,ERR026571,ERR600928,ERR2602167,SRR8553939,SRR7550448,ERR230073,ERR1283542,SRR1958517,ERR1495391,SRR7166768,ERR759057,ERR1235139,SRR7284852,ERR2433820,SRR1969204,SRR6310813,SRR1965756,ERR1734927,ERR1562599,SRR1967915,ERR206140,SRR2188475,SRR1653446,ERR363946,SRR7769454,SRR7291616,ERR2689978,SRR2249477,ERR1106637,SRR4240666,ERR551455,SRR043171,ERR3394811,ERR3003495,ERR1271090,SRR5601738,SRR393556,ERR414578,SRR7456363,ERR1283875,ERR1733698,ERR563735,ERR1270340,SRR7826919,ERR1035658,SRR8146966,SRR1694076,ERR984451,SRR2188060,SRR7182031,SRR7166306,ERR1477667,ERR2435687,ERR1234644,ERR564169,SRR7631858,SRR2195822,SRR6045382,ERR119380,SRR7402437,ERR1317689,SRR8087148,ERR069869,ERR1477591,ERR1429162,ERR1728487,ERR434287,ERR632916,ERR2262022,SRR6474764,ERR2138206,SRR8353613,SRR10024912,SRR5405943,ERR1422693,SRR10272012,ERR271793,ERR1729094,ERR2363196,ERR2623734,SRR8071144,SRR2029072,ERR1235831,SRR8199303,ERR066336,SRR1606810,SRR2189892,SRR7284467,SRR6058780,ERR2138246,ERR1285107,ERR246963,ERR3062231,SRR3730718,ERR1478957,ERR1487725,ERR1007486,SRR545417,SRR8298869,SRR1593421,SRR058882,ERR2854218,ERR774920,SRR514844,ERR2689979,SRR10228844,ERR1204074,ERR1322514,SRR7343684,SRR7523283,ERR632900,SRR7167149,SRR7176245,SRR7013799,SRR2236847,ERR2719214,SRR7890246,ERR976628,SRR5024527,SRR7989932,SRR6045473,ERR1018889,ERR2455400,ERR1284083,SRR2131382,SRR7287193,ERR2777843,ERR3682356,ERR1563728,SRR2627451,ERR331243,ERR2090520,SRR6785004,SRR1586291,SRR4345860,ERR2225398,ERR2728928,ERR769264,SRR7506996,SRR7176390,ERR2435471,ERR473179,SRR1511488,ERR1727625,SRR755310,SRR1765691,SRR1031353,SRR1803925,ERR2525125,ERR176717,ERR751241,ERR209485,SRR7350801,SRR1946964,ERR374931,ERR1595450,ERR064604,ERR1504133,SRR8804869,SRR8634429,ERR190884,ERR1565184,SRR7702539,ERR349747,SRR3151802,SRR1815254,ERR1727332,ERR1733551,SRR5632262,SRR7417385,ERR909309,ERR2892794,SRR10001284,SRR640231,ERR750886,ERR3535821,SRR769527,ERR2496402,ERR2173168,SRR9900600,ERR909287,SRR389128,SRR9674125,ERR052042,SRR6003601,SRR540890,SRR3729295,ERR2737714,SRR8499056,ERR337981,ERR1349172,ERR375251,SRR7284369,ERR751865,ERR1270145,ERR2631833,ERR845419,ERR266531,ERR1195847,SRR8097450,ERR1349424,ERR023468,SRR7413759,SRR5006370,SRR7151527,ERR1562742,SRR2237462,ERR847151,SRR7286544,ERR551266,ERR1023380,SRR6191687,SRR6809311,ERR046064,SRR7217757,SRR401843,ERR124529,ERR2632319,ERR540294,ERR743018,ERR1325210,SRR2192798,ERR054307,SRR5892225,SRR6184940,ERR2623031,SRR786360,SRR7996741,ERR580394,ERR526064,ERR1285142,SRR8074828,ERR1732859,SRR1462107,ERR1234614,SRR1968305,ERR755607,SRR1564364,ERR1565450,ERR1575294,SRR5023706,SRR1598565,SRR7285582,SRR6921379,ERR357535,ERR439545,ERR2868439,ERR1506130,SRR6323414,ERR1743676,ERR314441,SRR307098,SRR1816632,SRR7244125,SRR1656175,SRR1765570,SRR5488051,SRR6821014,ERR1282682,ERR2890434,SRR7798111,SRR7755656,ERR3040403,ERR1510115,SRR5434928,ERR460579,ERR264348,ERR260221,SRR7285800,SRR7975530,ERR3698966,SRR2081997,ERR997558,ERR1320912,SRR7140697,SRR413715,SRR3371800,ERR445291,ERR2623514,SRR1118616,SRR7997099,ERR2690323,ERR1271830,SRR8053466,SRR3663596,ERR1325442,ERR375369,ERR1239468,SRR7503875,ERR2608560,ERR1322029,SRR7093127,SRR7290996,SRR8715358,ERR377081,SRR7456300,SRR8803561,SRR1952243,ERR2738320,ERR1477828,SRR2228381,SRR7090661,SRR7989964,SRR2228531,SRR10272101,ERR755496,ERR025886,SRR4235442,ERR2090485,ERR435012,SRR3663611,SRR7091938,ERR2893173,ERR1065286,SRR6051876,SRR4019602,SRR7523668,SRR10152988,ERR311057,ERR1728670,ERR191789,SRR7909747,ERR1564628,ERR1235464,ERR1317536,DRR017884,SRR5586376,SRR5006365,SRR2081338,ERR1065970,SRR1968511,SRR7407996,SRR2226946,ERR1251641,ERR589416,ERR1317839,ERR064048,ERR702736,SRR9662130,ERR2195835,SRR1656429,ERR1506799,ERR1241588,SRR3405748,SRR9040535,ERR2008144,SRR1569651,ERR701844,ERR1495515,SRR8189548,ERR2710447,ERR3470067,SRR7664292,SRR8506097,ERR2750471,SRR8086338,ERR278629,ERR1322572,SRR3728679,SRR8731024,SRR6284157,SRR10176948,ERR1018266,SRR5873458,ERR984376,SRR7292931,ERR3191309,ERR221423,ERR1488993,SRR8182009,SRR4113894,ERR715307,SRR8691508,ERR027936,ERR340557,ERR1728641,ERR755404,ERR715281,ERR026048,ERR085047,ERR029453,SRR6949610,SRR10858674,SRR014489,SRR959201,ERR1488569,ERR1242803,ERR1504647,ERR3860701,SRR9268657,SRR018656,ERR1272889,SRR1967350,SRR7545603,ERR1495510,ERR110039,ERR2533733,SRR1967213,SRR7217776,ERR525740,SRR1655978,SRR6046428,SRR2089129,SRR6467815,ERR1322304,SRR3574752,SRR1995824,ERR845483,ERR2090840,SRR5070961,ERR246707,ERR900408,ERR2299138,ERR1734003,SRR10749975,ERR1658908,ERR120154,SRR7944812,ERR866567,ERR1236415,ERR3682242,SRR10189355,ERR736994,SRR5029851,ERR2891313,SRR1643075,SRR5548343,SRR413571,ERR984414,ERR2532516,SRR6249357,ERR1272730,SRR8804898,SRR7428355,SRR7962291,SRR9971450,ERR1498880,ERR1563012,ERR459770,SRR7835544,ERR912615,SRR569370,SRR2190389,SRR6045166,SRR6051438,ERR600762,ERR1065935,ERR376952,SRR1645465,SRR10176974,SRR2244343,ERR1604089,ERR586945,SRR3937979,SRR1528519,SRR3729055,SRR5788091,SRR3040512,SRR7049747,ERR900319,SRR6190507,SRR306683,ERR2833196,SRR2231740,ERR023263,SRR1965984,ERR2749942,ERR1735244,ERR2759502,ERR2227401,ERR1241548,SRR1815653,ERR998475,ERR2434698,SRR7179882,SRR2187445,ERR439131,ERR1733902,ERR2663904,SRR1031291,ERR1273211,SRR6052729,ERR1317975,SRR2057381,SRR1632351,ERR755543,SRR8478359,SRR5583806,ERR227062,SRR8090883,ERR1555547,SRR4243102,ERR1488425,ERR2892579,SRR1206478,SRR7183697,ERR2728820,SRR9031853,ERR1625079,ERR2749651,ERR980033,ERR1562996,ERR370198,SRR4054704,SRR2224441,SRR9334738,SRR6107573,SRR6313020,SRR7550447,ERR2623965,SRR7825639,SRR2569284,ERR1065339,ERR1240170,SRR2916708,ERR1509165,ERR2041206,SRR1197062,ERR485368,ERR3524564,SRR8086093,ERR1102316,ERR2631855,SRR5216502,ERR716123,SRR9988348,SRR892352,ERR085034,ERR1242636,SRR3657586,ERR2016488,ERR1102226,SRR6486500,ERR1479191,SRR6760582,ERR1243089,ERR357634,SRR10690619,ERR2932997,SRR539850,ERR1289851,ERR3210065,ERR1325126,ERR3410728,SRR7469892,ERR1326880,SRR7077328,ERR750894,ERR2694546,ERR1995477,ERR3191297,SRR539696,ERR2016154,ERR257900,SRR7286707,ERR294532,ERR2435077,ERR1574382,SRR1051835,ERR474414,SRR1958341,ERR115031,SRR7993244,ERR716285,ERR033145,SRR5193574,SRR7547584,SRR5029838,SRR6170424,ERR658294,SRR5892228,SRR061263,ERR420047,ERR352606,SRR7739830,ERR3394602,ERR843980,ERR2853656,ERR854671,ERR2891195,ERR120162,SRR1969608,SRR7479712,SRR7283678,SRR6768304,SRR3100534,SRR541326,ERR855384,SRR7286377,SRR6257515,SRR1705586,ERR3698955,ERR656328,ERR1279838,ERR2623082,ERR553909,ERR675315,ERR1270389,ERR1491101,ERR2747816,ERR2690207,SRR1999654,SRR10595401,SRR1509602,ERR2694583,ERR662401,ERR2016213,ERR1734870,SRR1967680,ERR011282,ERR332250,SRR029696,ERR2090989,SRR1655649,ERR406391,SRR7465112,ERR1573172,ERR1733519,ERR1578427,SRR4192074,SRR9610997,SRR1501707,SRR3410221,SRR10272375,ERR2016034,SRR1393718,SRR5279075,SRR7752813,ERR1453568,ERR3402778,ERR348778,ERR2749494,ERR2090501,SRR1814612,SRR1968160,ERR036207,ERR1735100,ERR124241,ERR2732915,ERR830660,ERR1281904,ERR211633,ERR636199,SRR6845425,SRR11122667,ERR1014536,ERR1658628,SRR918213,SRR1967083,ERR1488413,ERR434827,ERR3337006,SRR10872314,ERR737277,SRR2228001,ERR027716,ERR2583855,ERR353172,ERR024464,SRR10593311,ERR985084,ERR759095,SRR4066332,SRR1804176,SRR1969705,SRR7403877,ERR1791671,ERR2631884,SRR7190216,ERR1493539,SRR7358119,ERR245707,ERR715986,SRR6767318,SRR8145166,ERR1733459,ERR1195681,ERR2000615,ERR479258,ERR774822,ERR3395654,SRR447233,SRR7997187,ERR1715364,ERR473097,ERR480553,SRR8764291,ERR569218,SRR8074917,ERR2853666,ERR1565444,ERR1507179,SRR9267757,SRR8691553,ERR975181,SRR10222518,ERR2691157,ERR1498104,ERR2892626,SRR1264976,ERR563794,ERR2631826,SRR1952616,SRR125304,ERR1490395,SRR6898315,SRR6951162,SRR10096821,ERR2607582,SRR6437598,ERR1487751,SRR1544384,SRR7688455,SRR1995495,SRR2199642,ERR1024796,ERR2434681,SRR3465361,ERR448903,SRR1515952,SRR9985620,ERR670847,SRR7480384,SRR1967162,SRR3574632,DRR171921,ERR1292874,SRR4115694,SRR015641,ERR3901035,SRR5311180,SRR3658064,SRR1785814,ERR2622885,SRR7179834,SRR6366415,SRR6918627,SRR9611000,SRR1270118,SRR10281046,ERR1482027,ERR1494028,ERR149037,SRR10417743,SRR5812800,ERR2594900,ERR042157,SRR5119492,ERR1625121,ERR2138672,ERR1734844,SRR7292992,ERR1497711,ERR036225,ERR311102,ERR2853861,SRR1960053,ERR026025,ERR688458,SRR6434201,SRR6766799,SRR533452,ERR751401,ERR1573145,SRR3884962,SRR3049919,ERR439336,ERR637405,ERR715282,SRR6046036,ERR357757,ERR1570324,SRR3927392,SRR8097939,ERR1565435,ERR1214497,SRR6071814,SRR360934,SRR1624861,SRR8807137,SRR6918585,SRR3210535,ERR1453580,ERR279481,ERR410039,ERR552517,ERR1235956,SRR9616421,ERR901951,ERR1214666,ERR3412120,ERR461765,ERR1877784,ERR2690264,SRR1772983,SRR3530442,SRR6583525,ERR1957986,SRR2090120,ERR551077,ERR1503993,ERR266412,SRR6486225,ERR2241642,SRR7077656,ERR1512731,ERR369200,SRR2221441,SRR1196628,SRR3996856,ERR204101,ERR553079,SRR4897592,ERR1270907,ERR2508898,SRR8086199,SRR6236393,SRR6315391,ERR1271728,SRR6901193,SRR1491542,ERR2749036,ERR790270,ERR1482921,ERR2693377,SRR5337429,SRR1206225,SRR8090793,ERR1733031,ERR011786,ERR064054,ERR2726516,ERR1563196,SRR1492575,ERR1735251,SRR1046201,SRR7232559,SRR7310333,ERR1320853,SRR7641422,SRR8634440,SRR7974109,ERR1787874,SRR1609067,SRR8090684,SRR533185,SRR835806,SRR6919321,ERR1266113,SRR6122163,ERR2624007,SRR4217004,SRR7187059,ERR2760183,ERR675656,ERR1563018,ERR2892486,SRR7215444,ERR209201,SRR8806890,ERR1191934,ERR1497297,SRR6045930,SRR528244,SRR2227877,SRR892254,ERR1723929,SRR5328511,SRR7662762,SRR7417710,SRR2000273,ERR748456,SRR1575967,SRR6474239,ERR485956,SRR1576007,ERR1564221,ERR473611,ERR1728914,ERR045415,SRR2222829,SRR1037728,SRR545295,SRR1615082,ERR2890798,SRR8981323,ERR909080,ERR2016373,SRR3578784,SRR539321,ERR719214,SRR2147689,ERR470064,SRR7474037,SRR3729360,ERR979952,ERR1482318,SRR7842388,ERR311589,ERR375032,ERR1477931,SRR8084310,ERR1284819,SRR7665376,SRR10593344,SRR7888617,ERR025281,SRR4119600,SRR5450529,SRR7620547,ERR1481979,ERR2892414,SRR1038124,SRR015830,ERR2434440,ERR477153,SRR7706390,ERR969318,SRR2078899,SRR7183989,SRR5833410,SRR7665382,SRR1030847,ERR054594,SRR7537289,SRR650091,SRR5034516,SRR10267376,SRR7850472,SRR1915993,SRR4100114,SRR8045837,SRR7176630,ERR3961276,ERR1727724,SRR606295,ERR352911,SRR9592387,SRR1577814,SRR392083,SRR7244215,ERR1138903,SRR1578438,SRR7214005,ERR054406,ERR1334884,ERR998767,SRR7787160,ERR439775,SRR532969,ERR847129,SRR6748019,SRR6424911,SRR10012323,SRR1960228,ERR3964938,SRR2089200,SRR2245501,SRR7191883,ERR2532945,ERR377248,SRR2103392,ERR2363456,SRR1346282,ERR1081607,ERR114969,SRR5584951,SRR1969960,ERR1734344,ERR775673,SRR062331,ERR1231058,ERR1271976,SRR5367668,SRR7221205,ERR2977222,SRR8866719,SRR015883,ERR2299452,ERR1756549,ERR1787664,ERR2729573,ERR1503988,SRR896262,ERR868400,ERR1498526,ERR209423,ERR347691,ERR1658762,ERR025388,SRR10272370,ERR037427,SRR1631681,ERR1733685,ERR1236086,SRR6818566,SRR1782639,SRR7895375,SRR9878238,ERR1727603,SRR7537328,SRR6293309,ERR2654269,ERR461734,ERR1491090,SRR7456835,ERR1236698,ERR185176,ERR330006,ERR751327,SRR391866,ERR2227879,ERR2722078,ERR1415818,SRR1655532,SRR7656160,ERR017069,SRR7346439,ERR360893,SRR062318,SRR3371795,ERR688581,ERR3902415,SRR6683719,ERR1462628,ERR208506,SRR3360228,ERR1241411,ERR2987590,SRR2751242,ERR2818856,SRR123310,SRR6019675,SRR7800489,ERR1333963,SRR5742230,ERR2833100,SRR1037791,ERR056670,SRR1815440,SRR6468611,ERR178701,ERR1497631,SRR1333880,SRR5788430,SRR7754046,SRR6014512,SRR2225608,SRR7189898,ERR2204692,ERR924753,ERR1482564,ERR246784,ERR670794,ERR3341348,SRR10229730,ERR1279777,ERR1493442,SRR3290103,ERR925463,SRR2193820,SRR6834534,ERR3683892,ERR271503,ERR695599,ERR319459,SRR1614995,ERR2232712,SRR7544729,ERR1727714,ERR572765,ERR1672455,ERR460626,SRR7826313,ERR2719721,SRR8040823,SRR10271769,SRR5990056,SRR9878324,SRR1601034,ERR1272423,SRR1631108,ERR854752,SRR7163915,ERR1510368,ERR425752,ERR1320684,ERR1081399,SRR7866106,ERR702782,ERR2750219,ERR870374,SRR3932380,SRR8084257,ERR1081217,SRR445446,SRR1646365,ERR3510699,ERR1566024,ERR2363754,SRR1562621,SRR541030,SRR1573578,ERR1292529,ERR928223,ERR2434373,ERR600451,SRR1177218,ERR1015430,SRR307101,ERR1045613,SRR7176359,ERR363283,ERR2138541,SRR2014895,SRR7964927,DRR017885,ERR1715388,SRR116812,SRR7879540,ERR1279918,SRR1713633,SRR7498266,SRR7480376,ERR1734990,SRR6014707,SRR7090718,SRR6449280,ERR1604398,ERR433254,ERR028631,ERR2363482,ERR1734380,ERR205847,SRR7819676,SRR8074854,SRR1215993,SRR533116,ERR2890636,SRR7240586,ERR1285120,ERR419801,ERR364061,ERR2744609,SRR8087118,ERR1506101,ERR1271317,SRR569375,ERR315211,ERR1795791,SRR784026,SRR7221101,ERR1624861,ERR246855,SRR1801276,SRR1763824,ERR2690041,SRR2247528,ERR3089162,ERR1280128,ERR636460,ERR1478587,SRR1570035,SRR1965692,ERR675308,SRR1968651,ERR3900129,SRR7806348,SRR8804939,ERR1604170,ERR461629,SRR6173004,SRR7516559,SRR3728795,ERR1492944,ERR1230885,SRR2223337,ERR1565136,ERR1570740,ERR2496894,ERR439299,SRR1804622,SRR1346255,SRR7140710,SRR7495738,SRR10590741,ERR326681,SRR8921838,ERR527160,SRR6191704,SRR9200710,SRR1664266,ERR1492843,SRR1951871,SRR1561216,ERR2748017,SRR7297984,ERR751844,SRR545280,ERR175485,SRR4176688,SRR3286617,SRR8981287,ERR979892,ERR854673,SRR5921561,ERR448738,SRR6728085,ERR1489142,SRR1966121,ERR1211715,SRR7800422,SRR002328,ERR2194133,ERR2691173,ERR1504457,SRR538090,SRR6927292,SRR3285370,SRR6796190,SRR5110486,ERR1325743,SRR7523431,SRR3089992,ERR589539,ERR774841,SRR6263333,ERR018905,SRR6926987,ERR386337,SRR3306540,ERR375534,ERR1236039,SRR640471,ERR1487790,SRR2135747,ERR067888,SRR918098,SRR4195733,SRR5006061,SRR532133,SRR5788319,SRR2039255,ERR2094558,ERR1283869,SRR541027,ERR2189938,SRR1816579,ERR3684557,SRR8643473,SRR2182579,ERR600545,SRR8809365,ERR2737731,ERR2738284,ERR2891873,ERR2759457,ERR2434208,ERR461181,ERR2286341,SRR10097570,ERR490460,SRR5881126,SRR1636903,SRR7468950,SRR10491565,SRR1510996,ERR600461,ERR1570403,ERR2749574,ERR1010133,SRR1645904,ERR775329,SRR2250510,ERR3610095,ERR133760,SRR5632878,ERR228547,ERR052606,SRR1656369,ERR085010,SRR5281815,SRR8802244,ERR842499,ERR374666,ERR2505708,SRR8090738,SRR4181432,ERR1082952,ERR1280450,ERR1066153,SRR1215306,ERR1478522,SRR5436237,SRR7223122,ERR3657349,ERR527054,ERR2214719,ERR298223,SRR7252352,ERR3479730,ERR425874,ERR1483055,SRR6321406,ERR1570519,ERR2892953,ERR2749989,SRR1732577,ERR559367,ERR1264138,ERR719945,ERR314419,ERR3029106,ERR1510615,SRR8074820,ERR054468,SRR8803924,ERR1753447,SRR002673,ERR1507267,ERR1281143,SRR7048475,ERR1081193,SRR069955,SRR11216055,ERR984390,ERR1045561,ERR525680,ERR178661,ERR363951,SRR8086003,ERR1102510,ERR775387,SRR1505450,ERR1562622,ERR956725,SRR6283626,SRR059367,SRR5184591,SRR2082248,SRR10337420,ERR321531,ERR1065828,SRR3210385,SRR1952286,ERR2508888,ERR866381,SRR1687081,SRR1658087,SRR7077755,SRR1576578,SRR7284262,SRR7183547,ERR1326478,SRR6164654,ERR376629,ERR026289,ERR1272057,ERR1375008,ERR2760020,ERR2091275,SRR1655244,SRR7873982,SRR7783734,SRR6748007,SRR4017882,SRR1031376,ERR591248,ERR3685538,ERR2738938,SRR4345856,ERR480849,SRR826435,ERR862343,ERR1285340,ERR065290,ERR1488915,ERR2749669,ERR1498242,ERR2435298,ERR2227505,ERR1138770,ERR1482528,SRR5467307,SRR10727957,SRR7291016,ERR2565031,SRR7084931,ERR1478524,ERR2524749,ERR353126,SRR8498142,ERR1407439,ERR011136,ERR2017416,SRR1957808,ERR1565778,ERR1240506,ERR969276,SRR5583998,ERR1497775,ERR1563625,SRR6165497,SRR7628056,ERR210000,SRR3199541,ERR1327200,SRR1950246,ERR688397,SRR1968293,ERR1280992,SRR4065666,ERR2496573,SRR1970279,ERR024023,ERR748269,ERR1280910,SRR7707839,SRR7693042,ERR3860167,SRR1513423,SRR7003762,SRR6901002,SRR3707880,ERR046091,ERR2750295,ERR1289775,ERR279641,SRR5092852,ERR552874,ERR1271678,SRR8437273,ERR1491884,ERR2788998,ERR1236195,SRR638795,SRR3926897,SRR5184654,ERR338010,ERR3901654,ERR1658553,SRR540575,ERR1281578,ERR2892166,ERR2709714,ERR1506097,SRR8804183,ERR1488481,SRR1461866,SRR8299268,ERR2396326,SRR1031867,SRR4156129,ERR1565382,ERR1481454,SRR8802632,ERR1239462,SRR7280936,ERR1236911,SRR6323386,SRR6451460,ERR1480910,SRR1582896,ERR3089159,ERR2089881,SRR488649,ERR1574268,ERR3859088,SRR3928049,SRR5328196,ERR192155,ERR2244532,SRR5650662,SRR5650030,ERR3960871,SRR549585,ERR175915,ERR1243056,SRR5034526,SRR7416116,ERR1487932,SRR7151699,SRR9087011,ERR2890945,SRR1969896,SRR1598583,ERR314381,ERR209725,ERR1494546,SRR2062220,ERR1279808,DRR061409,ERR1195871,SRR10693822,ERR3871117,ERR376847,ERR1571711,ERR770976,ERR1482326,ERR3576852,ERR1327159,SRR5289404,ERR1014106,SRR3731345,SRR638847,ERR2743739,ERR298839,SRR1622895,ERR1728395,DRR171703,SRR10744071,ERR502204,ERR190373,SRR1121582,SRR7479620,ERR211814,ERR1214462,ERR980330,SRR7969351,ERR1583690,ERR1272062,ERR1019254,ERR1484504,SRR8199012,ERR210568,ERR1280120,ERR2663772,ERR161020,ERR3062013,ERR1508893,SRR3222056,SRR1569661,ERR1494345,SRR7133091,SRR3578785,SRR1816169,SRR7506879,SRR8809325,SRR7165741,SRR2250581,ERR539694,ERR321192,SRR10272182,SRR7992620,ERR223677,SRR6330669,ERR2118832,SRR1597573,ERR1285962,SRR10850682,ERR294843,ERR1598016,SRR1505166,ERR2668402,SRR5064651,SRR1840578,ERR2090625,SRR1804884,SRR1238401,ERR570479,ERR714635,SRR7547602,ERR1325719,SRR786215,SRR7183557,SRR640394,ERR1733419,ERR1197210,ERR633077,ERR377272,ERR1234262,ERR1067842,SRR892180,SRR5655486,SRR918183,SRR7266783,SRR1179045,SRR7665391,ERR2560579,SRR989487,SRR7890321,SRR5583988,ERR3284122,SRR1969836,SRR8436398,SRR10272261,ERR435104,SRR6323264,ERR257004,SRR1814551,SRR7344637,ERR1764524,SRR4101392,ERR3860372,SRR5659607,ERR1493933,ERR1496684,SRR7359621,SRR6814918,SRR8644052,SRR6323537,ERR2749473,SRR1220738,ERR294439,ERR024018,SRR1814774,ERR1081586,SRR5650141,SRR1462532,ERR023874,ERR1564700,SRR2550014,ERR2719443,ERR206199,SRR649931,SRR3574889,SRR1631096,ERR2890885,ERR2737600,SRR7439171,SRR1570018,SRR2082847,SRR1645645,ERR2016104,SRR2535184,SRR7738059,SRR1735404,SRR8200652,SRR8802664,SRR3720515,ERR3322006,ERR1574426,ERR1138775,ERR1279784,SRR7469169,ERR2749620,ERR257342,ERR564042,SRR6995004,SRR10272146,ERR924922,ERR3321952,SRR10271914,ERR843932,SRR5008256,ERR1488344,ERR1491265,SRR6172699,ERR1570925,ERR573167,ERR2719217,ERR331182,SRR7189962,ERR1572964,SRR5949068,SRR6052726,SRR1286227,SRR6045954,SRR8804724,SRR8072912,ERR2094570,SRR5193034,SRR6363387,ERR899300,ERR1563011,SRR5642716,SRR4235363,ERR1477545,ERR028819,ERR2759798,ERR1604198,SRR6014983,SRR7716647,ERR1065116,SRR6045585,SRR10271758,SRR1973949,SRR7176464,ERR515178,SRR7656070,ERR109294,SRR8176718,ERR1234156,SRR7589410,ERR2729157,SRR1197531,ERR594354,SRR7538315,SRR1952350,SRR491270,ERR338979,SRR2094821,SRR8136890,SRR073385,SRR628272,ERR2749826,ERR2738485,ERR1481057,ERR1625434,SRR528342,ERR319469,SRR8199283,SRR1122677,ERR369195,SRR7842138,ERR1494038,SRR2982144,SRR8199617,ERR1240268,ERR349206,ERR2433947,ERR353335,SRR7190731,SRR7539915,ERR028534,ERR2138038,SRR5642627,SRR8476429,ERR525860,ERR719527,SRR1544401,ERR133989,SRR1449712,SRR9877860,ERR332255,ERR2090817,SRR514194,ERR1478795,ERR2795032,ERR2739327,SRR1999817,SRR7351315,SRR10971934,ERR715271,ERR1326988,ERR2194176,SRR6340096,SRR032418,ERR1443255,SRR3289572,SRR7162773,ERR2738473,SRR1012296,ERR2560646,SRR6014661,SRR7787379,ERR1239116,ERR3307091,ERR2508967,ERR1100694,ERR1506115,ERR1235317,ERR979926,SRR1917066,ERR1239100,SRR7108894,ERR979925,SRR1744049,ERR744052,ERR227051,ERR353148,SRR1118557,ERR3060814,ERR1284362,SRR6729334,ERR1490770,SRR10981830,SRR4345720,ERR670668,SRR5788467,SRR1034145,SRR2244697,ERR1065770,SRR2245581,SRR1031305,ERR1788707,ERR461916,ERR026229,ERR2221167,ERR1734018,SRR541105,ERR1081517,SRR7523323,SRR5436265,ERR278931,ERR2819107,ERR1316336,SRR1588128,ERR1493835,ERR2765183,ERR769298,SRR3465401,ERR2434686,SRR2228551,SRR6748154,ERR3901859,SRR8181981,ERR343361,ERR1453730,ERR501490,ERR033902,ERR1478109,ERR162690,SRR400931,ERR1494271,ERR2738343,SRR2565948,ERR1172502,ERR3410452,ERR2194059,ERR980192,ERR2602076,SRR401030,SRR7012027,SRR3190710,ERR1506465,ERR2738388,ERR1066008,ERR349591,ERR278286,SRR7903106,ERR2737483,SRR1544187,SRR6703121,SRR6426878,SRR6218669,ERR052609,SRR1060610,ERR330584,ERR1292789,ERR158671,SRR1777697,ERR743101,ERR1492436,ERR1217024,SRR1617368,SRR925132,ERR3141867,ERR1065297,SRR7415071,SRR305233,ERR360302,SRR8618377,ERR026695,SRR6668077,SRR5899005,ERR2603046,ERR1285482,SRR549448,ERR263719,SRR6901020,SRR2019531,ERR1239729,ERR386308,ERR1487950,ERR1082427,ERR022908,ERR1235871,SRR6900084,ERR2244557,ERR2138707,ERR1570255,SRR5193292,ERR1497454,ERR885796,SRR7053531,ERR1065433,SRR6919277,SRR5631129,ERR1600577,ERR375344,ERR418675,SRR1840599,SRR1765559,ERR226157,ERR039879,SRR784606,SRR7073266,SRR1955863,SRR8802816,ERR2892367,ERR208325,ERR1235381,ERR551000,ERR1280394,ERR1572719,SRR918256,ERR2525078,ERR1233933,SRR1597743,SRR1034534,SRR7363644,ERR3394859,SRR549512,ERR3372440,SRR6379773,ERR279085,SRR2227745,SRR7012238,ERR279017,ERR527033,SRR9030312,ERR459563,SRR5158005,ERR3964414,SRR8453646,SRR5328253,SRR8198813,ERR600414,ERR759073,ERR884948,ERR1239394,SRR445243,SRR770129,ERR052442,SRR514243,SRR3190865,SRR4066339,ERR448858,ERR1633631,ERR2699806,SRR7251560,SRR5193063,ERR473916,ERR1239944,SRR1544288,SRR8565491,ERR133934,SRR2245157,SRR6399927,ERR1203069,SRR7176027,ERR3871142,SRR537947,SRR1031220,ERR059972,SRR7690685,ERR1564230,SRR7909718,ERR1728308,ERR569150,ERR1270252,ERR2364521,ERR2690142,ERR1482190,ERR063551,ERR1202400,ERR1512798,ERR1270504,SRR6922760,ERR304851,SRR1511086,ERR375372,SRR8808001,ERR494914,SRR1815606,ERR987500,ERR2651110,ERR1241898,ERR1515202,SRR6938334,ERR256894,SRR5918210,ERR351691,ERR3409282,ERR843956,SRR5405702,ERR1235624,ERR1280055,SRR6436016,ERR272163,SRR1917493,ERR1733444,ERR3901562,SRR8086002,ERR353266,ERR419008,SRR6819269,ERR461171,ERR1499349,SRR3539604,ERR1562925,SRR7664321,SRR8981354,SRR2916009,ERR564175,ERR751072,ERR066293,ERR1574287,SRR7763461,ERR2709722,SRR7892478,ERR049082,ERR2364509,SRR5070771,SRR8804579,SRR7285564,ERR854979,SRR4140138,ERR038159,ERR908629,SRR7909697,SRR2523279,ERR670722,SRR1605675,ERR1490513,ERR3901690,ERR2988526,ERR521409,SRR10693953,SRR1573186,SRR6074505,ERR2668502,SRR2131385,ERR502354,SRR6122273,SRR2240290,SRR8428539,SRR800511,ERR1023403,SRR8645369,ERR2737693,ERR108322,SRR5808632,ERR1284189,ERR2212921,ERR1565042,SRR7192177,SRR5642626,ERR360479,SRR3730546,SRR10593608,ERR126809,ERR2363840,ERR1239436,ERR3597973,SRR7190149,ERR2602270,SRR532379,SRR5909614,ERR748341,ERR833283,ERR474160,SRR1958206,SRR8426933,ERR1326046,ERR3209830,SRR6046900,ERR1326052,ERR064176,ERR2217937,ERR1374934,SRR7106812,ERR419893,SRR8170463,ERR2364503,ERR715028,ERR028573,SRR5585342,ERR2508935,ERR435056,ERR1734727,ERR1573466,SRR6045693,SRR445278,SRR2188973,ERR204155,ERR047148,ERR1082512,ERR2867840,ERR1477717,ERR1672501,SRR1422901,ERR2227789,ERR1270203,SRR1166547,ERR1259683,ERR2090129,SRR017495,ERR2533674,SRR3190571,SRR8498793,SRR1969803,ERR1495001,ERR600203,SRR6379765,SRR7108992,ERR2016596,SRR6014699,SRR2081669,ERR702436,SRR528026,SRR8809033,ERR375468,ERR2299485,ERR448953,ERR026029,SRR7073182,ERR317030,ERR1482803,ERR2710423,ERR279290,ERR854949,ERR1065397,ERR419347,SRR8441985,SRR7193023,SRR7145639,ERR1317028,SRR5723862,SRR9307297,ERR2611791,ERR490790,ERR439626,ERR1509880,ERR1728191,SRR7340334,SRR2237683,ERR1733275,ERR357711,SRR7189756,ERR2987886,ERR343849,SRR3322324,ERR163403,SRR3735602,ERR461525,ERR2623864,ERR1065866,SRR5898965,ERR203996,ERR272135,ERR1214417,ERR1069303,SRR7949712,ERR1482032,ERR1453643,SRR5387116,ERR2118856,ERR117672,ERR2745949,ERR2739071,ERR563868,ERR1285892,SRR10272345,SRR1615979,ERR2890732,ERR374678,SRR7495800,ERR2718571,ERR657140,SRR6310630,SRR5976181,SRR8804145,SRR1653427,ERR403192,ERR246611,SRR1631709,ERR2691241,ERR1498424,ERR1018933,ERR027663,ERR2818906,ERR1239624,SRR8862652,ERR036234,ERR1510499,SRR7540108,ERR2560615,ERR3886426,ERR1492162,ERR190164,ERR1321628,SRR2249515,SRR5887659,SRR5605813,ERR2891616,SRR7077578,ERR600785,ERR016731,SRR7501685,ERR3239942,SRR1967192,ERR363237,ERR906568,ERR3336998,SRR1034336,SRR9878096,SRR8034164,SRR6310726,SRR9052092,SRR1166682,SRR2193937,ERR1497773,ERR1477525,SRR10694248,SRR8097431,ERR1488735,ERR033964,SRR1215670,ERR1492648,ERR1732961,SRR7707816,ERR2893090,ERR1497431,ERR1282284,ERR1571813,SRR1038189,ERR1191869,SRR6701100,SRR8473002,ERR985220,ERR751506,ERR3901716,SRR6486577,SRR1655801,ERR2602257,ERR1490802,ERR979977,SRR7246297,SRR6207508,ERR1282434,ERR064045,SRR4454617,SRR1427713,SRR3215200,SRR6870143,SRR10003426,ERR3859551,ERR1506933,ERR191803,ERR1493466,SRR7688461,ERR2690185,SRR3392823,SRR7190441,ERR900211,ERR1281279,ERR332202,ERR758995,ERR744238,ERR743111,SRR5788164,ERR2694405,ERR064954,ERR1733870,SRR8731929,SRR10872362,ERR1285458,SRR1118708,SRR1718744,SRR10271681,SRR7133467,ERR2363190,ERR2365007,SRR1814621,ERR3535856,SRR1969744,ERR038772,SRR2226903,SRR7223228,SRR7895989,SRR1645801,SRR6310588,SRR925335,ERR1270251,ERR403330,ERR1672494,ERR2506271,SRR1814808,SRR10001257,ERR2241672,SRR533817,ERR2533751,ERR676464,SRR3439224,SRR064267,ERR480875,SRR1031549,ERR2739278,ERR1564296,ERR1572016,SRR7226381,SRR137210,ERR2735998,ERR743117,SRR3191683,ERR3902196,SRR1952590,SRR9877670,ERR278990,SRR641318,SRR1814430,SRR8804222,ERR353109,SRR1597813,ERR2017628,ERR2602295,ERR976572,ERR1555551,ERR1541222,ERR2836328,SRR7251112,ERR3859631,SRR4345852,ERR1082937,SRR5215793,ERR1509248,SRR1656008,SRR9665455,SRR7458528,ERR2203398,ERR902083,ERR063654,ERR1743749,ERR1727856,SRR2243791,SRR1970007,SRR5351546,SRR7544438,SRR5126012,SRR1461947,SRR7223066,SRR7895995,ERR376636,SRR8199496,ERR1494216,ERR712920,SRR1544378,ERR376930,ERR1795711,ERR160867,SRR1106308,SRR7190570,SRR6045610,SRR1723389,ERR3410657,ERR318619,ERR2227420,SRR6046205,SRR5193588,ERR1733771,SRR945582,ERR1491628,SRR7806315,SRR7911420,SRR7286250,SRR2191151,SRR7167055,ERR331290,SRR7474356,SRR7755686,SRR3322021,ERR2889740,ERR144600,SRR1815641,ERR2364430,ERR2738040,ERR1481204,SRR528118,ERR2435723,ERR1271902,SRR2228685,ERR1511351,ERR979897,ERR2397169,ERR744185,ERR072060,ERR049084,SRR8383779,ERR600736,ERR209551,SRR11214410,ERR3412076,ERR2818800,SRR6363384,SRR5720477,SRR1565461,ERR2001732,SRR3728738,SRR545291,ERR2891213,ERR1272453,SRR7183682,ERR425411,DRR014316,SRR6256416,SRR7124557,ERR752042,ERR062607,ERR1491741,ERR1488258,ERR1322303,ERR1317213,ERR1735241,SRR3096071,ERR1321924,ERR2299464,ERR3683923,ERR1564641,SRR1969421,ERR1507428,ERR044987,SRR8198934,SRR7039782,SRR3225238,SRR5942956,SRR3720477,ERR2689981,SRR7010928,SRR7216047,ERR1487831,SRR5361570,SRR958598,ERR552498,SRR8086097,ERR485192,SRR6062336,ERR2738201,SRR5093760,ERR1795770,SRR6310659,ERR2078417,ERR3684775,SRR6235895,SRR061354,ERR2867813,ERR473263,ERR1604419,SRR8806883,SRR7176868,ERR2750490,ERR539923,ERR3560886,ERR026949,SRR7989912,ERR1481541,SRR2192815,SRR7184047,SRR8608006,SRR1963376,SRR785441,SRR1145932,SRR8803869,ERR2728891,ERR477402,SRR7221232,SRR1598213,SRR9722565,ERR1504353,ERR1506633,SRR1544402,SRR7290971,ERR2364903,ERR715993,SRR1215842,ERR1511623,SRR6386429,SRR4432569,ERR1493348,ERR2094536,ERR1239758,SRR8199207,SRR5548587,ERR485392,ERR1172561,ERR1317162,ERR2854194,ERR485525,ERR751299,SRR5070764,ERR2749427,ERR1282169,SRR3728653,ERR1283357,SRR7053654,SRR7943918,ERR1272183,ERR1443225,SRR10355958,ERR2407578,ERR425488,SRR5328328,SRR6439975,ERR1575220,SRR5898961,ERR338074,ERR263730,SRR6900111,ERR1349301,SRR6768372,SRR7214227,ERR2623448,SRR1655453,ERR3410461,SRR5328212,SRR6856500,ERR902038,SRR1613917,SRR10202204,SRR7469844,SRR1645769,ERR1726003,SRR9137245,ERR1497347,SRR2247091,SRR6053533,SRR1564353,SRR918643,SRR7495567,SRR063505,SRR6441142,ERR162684,SRR5194730,ERR263987,SRR4139951,ERR3859081,SRR2227627,ERR1566492,SRR1980389,SRR7755717,ERR1515252,ERR2094502,ERR1305039,ERR1283775,ERR360828,ERR600835,ERR600778,SRR3578927,ERR525882,ERR163281,SRR053023,ERR731046,ERR375412,SRR1166543,SRR8062373,SRR10126740,SRR7166774,SRR8111066,ERR363431,SRR7221474,ERR1727299,ERR1285753,ERR1280445,SRR7417664,SRR1958524,SRR7534316,ERR1505996,ERR3239971,SRR8803365,SRR1796072,ERR715306,SRR1966769,ERR3061533,SRR5650067,ERR2889895,SRR8132910,ERR028287,SRR9985621,SRR7215349,SRR3133018,ERR688408,SRR062365,ERR298636,SRR3321813,SRR2193883,SRR10031149,SRR6046137,SRR7992318,ERR1415774,ERR349601,SRR8076152,SRR528075,SRR6289219,ERR357702,ERR2397584,SRR1958046,ERR375099,ERR425075,ERR1156232,ERR3047663,SRR4054796,ERR064053,ERR1305084,SRR7416204,ERR2719557,SRR413762,SRR2147034,SRR8204551,SRR3321865,ERR569111,ERR375018,ERR2436010,ERR044901,SRR1586600,ERR178547,ERR697250,SRR6314872,ERR158715,ERR439550,ERR719237,SRR1814798,SRR3730611,ERR1507592,ERR117511,SRR8498893,ERR1327157,ERR1065948,ERR2932792,SRR061504,ERR2623596,ERR1349387,ERR1734227,ERR670685,ERR1497169,ERR3409354,ERR2683637,SRR6170399,SRR7167036,ERR716042,SRR1535661,SRR2194072,ERR755479,ERR375052,ERR387186,ERR2977254,ERR1450742,SRR6195952,ERR1065285,SRR10693735,SRR7281006,SRR7030731,ERR736961,ERR1478697,ERR1733979,ERR1191985,ERR208519,SRR8288749,ERR1595605,ERR716971,ERR2365107,SRR7687721,SRR6051731,SRR7351337,ERR2718553,SRR1928112,SRR8756363,ERR2760062,SRR308691,ERR1490982,ERR1325084,SRR2237673,SRR6165291,SRR1614452,SRR7639427,SRR7803886,SRR5909176,SRR1106416,ERR1407452,ERR2868507,SRR1158081,ERR1492442,SRR2005647,SRR017936,SRR770772,SRR6920527,ERR563707,ERR1787854,ERR1273360,ERR434488,ERR3680178,SRR1614520,SRR7958666,ERR3515856,SRR6207496,SRR1060695,ERR2932808,SRR7401975,SRR3394691,ERR3901991,SRR1840717,SRR1571591,ERR490461,ERR2436090,SRR7943885,SRR036236,ERR3411657,ERR1202277,SRR8080812,ERR3210037,ERR3685426,ERR1728694,ERR1288915,SRR1814459,SRR5585301,SRR784731,SRR1631043,SRR7911457,SRR3578630,SRR8808396,ERR3860562,SRR7094161,SRR7359599,SRR7588732,ERR2435217,SRR7077346,ERR2089898,SRR6687046,SRR7777972,ERR1317835,ERR636237,SRR3291419,ERR2623868,ERR3284324,SRR7183756,ERR163243,ERR063950,SRR10694180,ERR3902556,ERR190405,SRR540905,SRR1649520,ERR636043,ERR181924,SRR6486130,ERR1270833,ERR435404,SRR5029836,ERR2738265,ERR1715424,ERR019443,SRR1060621,SRR1614432,SRR7735990,ERR2663974,ERR1512693,ERR388526,ERR580399,SRR306690,ERR2436040,SRR1735649,SRR2223924,SRR7819952,SRR9693242,SRR1804774,ERR319376,SRR1993334,SRR1655372,SRR8353750,SRR7641328,SRR6219133,ERR3560664,SRR1913067,SRR5405797,SRR7175861,SRR6339897,ERR226393,ERR2750157,ERR1324497,ERR2089265,SRR6442974,SRR7411501,SRR10900607,SRR7504453,SRR2040142,SRR3925721,SRR10693657,ERR419789,ERR2168994,ERR460019,SRR5034936,ERR2623399,ERR3409358,ERR304804,SRR1973689,ERR161967,ERR414379,ERR181812,SRR9985845,SRR9985655,ERR1727336,ERR460526,ERR589763,SRR1645057,ERR2496938,SRR6191271,SRR2041987,SRR2188721,SRR3285458,ERR1285797,SRR7738064,ERR2738244,ERR1578494,SRR1171022,ERR2435833,ERR1271214,SRR8509969,SRR6484687,ERR1191904,ERR1285777,SRR1513352,ERR3902669,SRR528466,SRR6919494,SRR8509959,ERR1500642,SRR1745545,SRR533904,ERR2192492,ERR1251549,ERR204013,SRR2038460,SRR8086195,ERR434866,ERR690194,SRR2081939,SRR2227888,SRR7298805,SRR3730840,ERR1743735,SRR514183,ERR052067,ERR1493549,ERR3901949,ERR2750121,ERR1065398,SRR5364984,ERR356130,ERR1743708,SRR918672,ERR1018189,SRR6958814,SRR064473,SRR5216416,ERR1241990,ERR2524815,ERR375536,ERR369495,ERR504984,ERR044896,SRR1955593,ERR1326713,SRR6668094,ERR1285744,SRR7402098,SRR6785054,SRR11069243,SRR7166109,ERR1270653,ERR2017534,ERR2506143,SRR8704708,SRR7499447,ERR2227843,ERR2364605,SRR7540802,ERR1480716,SRR1909665,SRR7193016,SRR6252998,ERR266578,ERR257921,ERR3515863,ERR2496475,ERR272175,ERR159051,ERR2726661,SRR8069586,ERR1272128,SRR532967,ERR2017649,SRR2222511,SRR1449662,ERR374705,SRR6940179,ERR590363,ERR1327026,SRR11176434,ERR862301,ERR718322,SRR1975159,ERR1422598,ERR1487581,SRR7359620,SRR1153384,SRR6235901,SRR2187675,ERR209555,SRR3049608,SRR5328199,ERR2092765,SRR7417240,SRR7475326,SRR2241598,SRR8071404,ERR3337432,ERR885795,ERR2765137,SRR7124755,ERR449870,SRR1567875,ERR1489024,SRR1051813,SRR10867892,SRR6323425,ERR1271773,ERR1604468,ERR2221403,SRR7125266,ERR1509850,ERR1422650,ERR2580155,ERR2744599,ERR1640665,ERR1511445,ERR2892733,SRR588310,ERR1318122,ERR3900018,ERR1488861,SRR11144515,ERR969393,ERR1488983,SRR7081893,ERR352719,SRR891375,SRR6742502,ERR2650681,ERR2363896,ERR067753,ERR490409,ERR1497117,SRR7276910,SRR2583965,SRR8204581,SRR7537968,SRR1968956,SRR2029287,ERR1280829,ERR1316878,ERR1672478,ERR2987868,ERR1481334,ERR2364942,ERR976510,ERR2737786,ERR868352,ERR1271601,SRR6940173,ERR030317,ERR1192138,ERR1280397,ERR160893,SRR2228817,SRR6215598,ERR1570668,ERR3928285,SRR4897095,SRR1544301,ERR2434027,ERR1284413,ERR418624,SRR1645447,ERR1498165,ERR3560520,ERR1572077,ERR662449,ERR1507244,SRR9694147,ERR024752,ERR2623928,SRR7665405,SRR6337433,ERR2435625,SRR1212323,SRR326186,ERR1271899,ERR1326853,ERR467031,ERR2747582,SRR3729322,ERR045338,SRR3214478,SRR3938527,SRR1969731,ERR732888,SRR7271251,SRR7049170,SRR7237425,ERR473027,ERR352172,SRR6211705,ERR1479227,ERR833496,SRR8498408,ERR1317416,SRR1560590,ERR1787688,ERR316078,SRR6262644,ERR3321793,ERR2819213,ERR3886829,SRR3730812,ERR3699022,ERR175911,SRR6512901,ERR1242348,SRR2056407,SRR7176906,ERR2663849,ERR3900011,SRR7082722,ERR586965,ERR119523,SRR7469914,ERR790354,SRR7286761,ERR2435087,ERR2524314,ERR064670,SRR3593750,SRR10054203,SRR7304247,SRR7986199,ERR2719103,ERR2533688,SRR1993502,ERR2694228,ERR3209812,SRR1437821,SRR1582886,SRR8191448,ERR1732474,ERR197594,SRR1614904,ERR1565436,SRR7516685,ERR1285436,ERR1285821,SRR953892,ERR237628,SRR8199099,SRR1568940,ERR870435,ERR657413,ERR1279642,ERR646527,ERR2221245,SRR1614349,SRR1595973,ERR067813,ERR1234125,ERR176462,ERR459962,ERR434865,SRR1801273,SRR6164719,ERR1316368,SRR5770100,SRR5650051,SRR3049115,ERR1242775,ERR3240262,SRR6767083,ERR1511284,SRR6676523,ERR2853804,SRR7885227,ERR474429,SRR7992330,SRR1816744,ERR054620,SRR3322631,ERR361351,SRR1481689,ERR1575119,ERR2737754,SRR5812335,SRR8090614,ERR1317827,ERR1818217,ERR315207,SRR8802802,ERR2744618,SRR7408325,SRR549562,ERR2241826,SRR1646561,SRR7662710,ERR714947,ERR1672907,SRR7051673,ERR1284873,SRR7701265,ERR2434008,ERR2632299,ERR474123,SRR3731909,ERR311542,SRR6816952,SRR8189560,SRR3322404,ERR473115,ERR064789,ERR363280,SRR2226408,SRR10380946,SRR1491560,SRR3175124,ERR357737,ERR587145,SRR2075098,ERR2217871,SRR7664252,ERR046187,ERR715937,ERR210564,ERR2853553,SRR7949715,ERR573304,SRR138311,ERR976598,SRR5800776,ERR651010,SRR7783761,DRR142946,ERR1273330,ERR863174,ERR1007889,ERR1488032,SRR1597178,SRR6686756,SRR2220884,SRR5088177,ERR997675,SRR1791585,ERR2017451,ERR2868509,SRR5041659,SRR533911,SRR6377588,SRR3530463,ERR1240139,ERR1281106,ERR190770,ERR1326621,ERR2221241,SRR6252973,SRR8170313,SRR8078840,ERR550784,ERR572656,SRR7077187,ERR900224,ERR1491273,SRR5418764,ERR1511192,ERR966748,SRR10419439,SRR1963223,ERR1082792,SRR2195870,SRR7124808,SRR6439974,ERR925377,ERR1795613,ERR257503,ERR715025,ERR1510483,ERR403261,ERR714705,ERR1715464,SRR3658642,SRR6898393,ERR2298577,SRR5496861,SRR7183690,ERR1565752,SRR1765550,SRR8139713,ERR3858983,SRR10204662,ERR026174,ERR1247787,ERR1555044,ERR2538350,SRR5018095,SRR2078279,SRR7193573,SRR8729753,SRR7414557,ERR1566236,SRR3954021,ERR1728458,ERR2215872,ERR461655,SRR6014617,SRR6412740,ERR1499519,ERR419108,SRR6399651,SRR549483,ERR063544,SRR2029158,ERR1565140,ERR2364691,SRR9911436,SRR9971482,SRR1815769,ERR1795625,SRR2193846,ERR164730,ERR1281180,ERR2434065,ERR1242101,SRR3710111,SRR5657838,ERR540413,ERR1488758,ERR1494751,SRR7217547,SRR8866441,ERR228584,ERR2711048,SRR1573583,SRR5092555,ERR1504732,ERR1247703,SRR10897169,SRR7892181,ERR375441,ERR1240435,SRR6468698,ERR702974,SRR8192143,ERR771090,SRR5890691,SRR2047291,ERR473576,SRR4787745,SRR2221686,SRR533144,SRR5023675,SRR6059123,SRR7426544,ERR351978,ERR133682,SRR7539536,SRR8192908,ERR1228351,SRR8538356,ERR563726,ERR226326,ERR182115,SRR7645908,SRR7503836,ERR2745957,ERR2694196,SRR7106725,ERR1240535,SRR3730608,SRR5500974,ERR1877689,ERR1495120,ERR298196,SRR1646266,SRR1333870,SRR8499101,ERR1491040,ERR2749483,SRR1781933,ERR3409320,SRR3826892,ERR1496723,SRR1966689,ERR2694366,ERR2759810,ERR671171,ERR3961539,SRR7469123,SRR1645931,ERR257910,SRR9722669,ERR1596813,SRR2232138,SRR1022653,ERR855388,SRR7939427,ERR1541487,ERR016680,ERR3901423,SRR8098426,SRR6927352,SRR7151540,ERR2694339,ERR1494591,ERR119657,ERR2623855,SRR5951710,SRR6683811,SRR5501191,ERR1505930,ERR474261,SRR1161015,ERR1510602,ERR1764214,SRR7190673,SRR8074791,ERR2651146,ERR1504563,ERR1877814,SRR5369693,ERR193146,ERR526084,SRR1544290,SRR1965537,SRR5342621,ERR2833323,DRR017866,SRR1820091,SRR1623045,ERR1282061,ERR1450770,SRR7662779,SRR7688464,SRR6440978,ERR708331,SRR8353998,SRR061454,ERR540215,ERR352344,ERR1321703,ERR2892742,ERR1217307,ERR3902653,ERR1728079,ERR1082531,ERR925188,SRR7787552,SRR8804540,ERR845783,ERR1283873,SRR8087232,ERR024566,SRR7879497,SRR1968113,ERR1482092,SRR5760407,ERR2650686,ERR1726016,ERR1791557,ERR2732875,ERR234735,SRR2072337,ERR1010144,ERR1497612,ERR1270968,SRR2724155,ERR1247742,ERR2651159,ERR237399,ERR1271963,ERR1482219,SRR5632953,ERR1727312,ERR1504572,ERR737116,ERR2004745,ERR1877782,ERR2729115,ERR1217365,ERR1280241,SRR6074704,SRR1965790,ERR1625331,ERR360760,SRR2038679,SRR7175523,SRR1566359,ERR357629,SRR1586260,SRR1965969,ERR298650,SRR7479791,SRR9647284,SRR3539596,ERR278445,ERR403297,SRR6856538,SRR1106413,SRR8506053,SRR7283768,ERR636273,SRR6185826,SRR1988153,SRR6117813,SRR7702443,SRR7217060,SRR8299218,ERR299583,SRR7217617,SRR7477312,ERR302756,ERR2890106,ERR1512594,ERR3871170,SRR2567906,ERR039314,ERR326610,ERR2789349,SRR3728917,SRR7534274,SRR061989,SRR6929991,SRR6046568,SRR7532742,SRR6785052,SRR7479593,ERR2000752,SRR2250645,SRR3745105,SRR5194249,SRR1461913,SRR031655,ERR2263557,ERR387529,ERR986058,ERR1734428,ERR1270810,ERR161450,SRR5369582,ERR2093305,ERR702906,ERR1195575,ERR1228178,SRR2243561,SRR5628608,ERR1285811,ERR1729130,ERR600232,ERR1671830,ERR1081667,SRR8981271,SRR7601462,SRR5535888,ERR719099,SRR6668067,ERR2090645,ERR1481736,SRR8193010,SRR7765346,ERR697215,ERR3524570,SRR1982242,SRR6170152,ERR525776,ERR2749368,SRR1645154,ERR1493873,ERR3515816,SRR10093372,SRR7895025,SRR7030215,ERR676517,SRR7836310,ERR1952523,ERR657208,ERR3321785,ERR743078,ERR066506,SRR10872208,SRR2246280,ERR1788683,ERR1317253,ERR3886639,SRR7427047,ERR1500655,SRR3136828,ERR2749871,ERR1018309,SRR7534277,ERR1571670,SRR1073874,ERR969520,ERR1498822,ERR2891670,SRR1916107,SRR8862639,ERR2363712,SRR6058777,ERR3284323,SRR5440645,ERR1487449,ERR3654817,ERR540472,ERR1282358,ERR1481869,SRR1118643,ERR1285542,ERR1217417,ERR027057,SRR10991911,SRR7027844,SRR7278095,SRR6116892,SRR6389919,ERR459942,ERR1235702,ERR181968,ERR1563898,ERR3029168,ERR2436012,SRR539650,SRR7175803,ERR2435649,ERR2397125,SRR7647303,SRR1437916,ERR2016429,ERR357802,SRR10016031,ERR552982,ERR278632,ERR1478906,SRR2227939,ERR1493240,ERR2227670,ERR3409209,ERR2747737,ERR895988,ERR718454,ERR780269,SRR9988237,SRR8498176,SRR1664688,ERR3900972,SRR6323253,ERR675442,SRR7647162,SRR7292894,ERR1554556,SRR1491237,ERR1325132,ERR750907,ERR425647,ERR2622933,ERR3372667,SRR8098324,SRR2224351,SRR7285806,ERR2892272,ERR844068,ERR563858,ERR1572081,SRR1804166,SRR6194940,ERR925348,ERR375455,ERR026481,SRR3474582,ERR1235451,SRR3730480,SRR5412485,SRR8144981,SRR8803694,SRR7286857,ERR206128,ERR1242798,ERR279213,SRR8815930,ERR044927,ERR176679,SRR7184199,ERR998558,ERR158794,SRR6399754,SRR8086230,ERR2891330,ERR343694,SRR7451141,SRR071792,ERR158783,ERR985042,SRR10604694,ERR316143,ERR1450728,ERR657443,SRR2250236,ERR418874,ERR126379,ERR1242774,SRR10203143,SRR7456358,SRR409146,ERR1569837,SRR8189400,SRR2029605,ERR1272565,SRR3218386,ERR2641590,SRR2246667,SRR6412581,SRR10271772,SRR5399592,SRR7151623,ERR448951,ERR1571041,SRR7841468,ERR1235711,ERR1511230,SRR6487023,ERR410037,ERR589721,SRR5878334,SRR2228072,SRR10807002,SRR9057503,ERR969337,ERR2854209,SRR7975556,SRR7176178,SRR4063722,SRR7443859,ERR369541,ERR321329,SRR5572361,ERR045305,ERR675497,SRR1966437,SRR6900747,SRR7094385,SRR6797127,SRR8884529,ERR854742,ERR1480379,ERR719254,ERR2738047,SRR8144382,ERR133683,ERR712536,SRR785784,ERR714925,ERR2093414,ERR1795803,SRR7499980,ERR1570318,ERR1495309,DRR033858,ERR039621,SRR3049822,ERR3860521,ERR1272966,ERR028694,ERR2833481,ERR011242,SRR6253015,ERR1509364,SRR071395,SRR1567880,SRR1988487,SRR7962033,ERR479590,ERR586882,SRR6058761,SRR7638349,ERR1321193,ERR2363898,SRR7162377,SRR5864537,ERR1415816,ERR360244,SRR5434888,SRR9676013,ERR1510721,ERR460643,SRR6984394,SRR1597230,SRR077768,ERR2364517,DRR051038,ERR975593,SRR5572385,SRR953560,ERR3956069,ERR222590,SRR10148677,SRR7189905,ERR2789353,ERR1100729,ERR1325481,SRR2224613,ERR264363,ERR1488250,ERR775937,SRR5278306,SRR3827014,SRR7523285,ERR742993,DRR017660,SRR2187411,ERR885361,SRR9720383,SRR1816552,ERR377068,SRR1564209,ERR1343421,ERR1488289,SRR4048185,SRR6760538,SRR7501720,ERR023790,ERR023514,ERR2016221,ERR066205,ERR3902109,ERR3061014,ERR1507349,SRR7183689,ERR1493125,ERR211631,ERR1564096,ERR3696559,ERR490446,ERR2890286,SRR7523446,DRR017641,ERR054344,SRR1969214,ERR3437664,SRR3731783,SRR5312220,SRR11068260,SRR3394905,ERR321476,ERR2750476,ERR375480,ERR716039,SRR7696918,SRR537931,ERR418540,SRR7806306,ERR321122,ERR1234099,SRR5434859,SRR3371942,ERR110064,SRR064245,ERR1563152,SRR4787735,ERR1490451,SRR1212268,ERR912611,SRR1804323,ERR884721,SRR7189846,SRR1578436,SRR1528480,SRR9699836,ERR2663782,SRR918107,ERR1498811,ERR2719312,ERR1496907,SRR1968588,SRR1974514,SRR8053471,ERR1316842,ERR909322,SRR8192209,SRR305947,ERR3901394,SRR6806224,ERR3515828,ERR3239799,ERR1324333,ERR719789,ERR2190209,SRR7215372,ERR714112,ERR1575331,ERR1316429,SRR6293233,ERR376885,SRR6187455,ERR1564948,SRR6898333,ERR348744,ERR2091232,SRR7539831,ERR570224,SRR6186729,ERR1495315,SRR7050102,ERR737555,SRR7664610,SRR10389035,SRR5434368,SRR7119784,SRR3578592,SRR2236838,ERR2892545,SRR7415645,ERR2788991,ERR1489114,SRR4038991,ERR2000634,ERR034015,SRR7516540,SRR1968449,SRR1513411,ERR3209793,SRR6072253,ERR435299,SRR1646582,SRR6689553,ERR600676,SRR7081611,SRR7501352,ERR351196,ERR2363515,SRR1818046,ERR1279669,SRR1804073,ERR2090665,ERR1482934,SRR6796600,ERR584092,ERR3576651,SRR2244182,SRR6898888,SRR5631597,ERR987310,SRR1664397,ERR205910,ERR2611643,SRR8940020,SRR8675876,SRR6442984,ERR1241091,SRR1564363,SRR6441262,ERR1734937,ERR360889,ERR1240536,ERR1239109,ERR1035873,ERR045345,ERR908547,SRR8553871,SRR7948032,SRR7479681,SRR6216447,SRR1792721,ERR2397568,ERR2747702,ERR3410864,ERR480819,ERR1490418,ERR019297,SRR6748040,ERR2623306,ERR719222,ERR1270666,SRR4181508,SRR10271776,SRR5364266,SRR2228803,SRR8078892,ERR418650,SRR7190275,ERR1272671,ERR718383,ERR211157,SRR2188513,SRR953894,ERR425616,SRR3730477,ERR1270487,SRR3531674,SRR7013924,SRR7514594,ERR775638,ERR2718981,SRR3982101,ERR1317256,SRR7662692,SRR063918,ERR2090033,ERR600743,ERR1230687,SRR2194071,ERR2719185,ERR294451,SRR7766939,ERR1795719,ERR1251773,SRR1038262,ERR2833048,SRR533299,SRR6747793,SRR7219482,ERR067718,ERR387721,ERR1500765,ERR052666,SRR2193649,ERR228505,ERR2241704,ERR908527,ERR2729091,ERR569239,ERR1015423,SRR1735595,SRR7166834,ERR1236382,SRR7830677,SRR6809059,ERR2017494,ERR2227724,SRR6442981,SRR10259167,SRR3399771,SRR2076037,ERR1488783,ERR120184,SRR1605128,ERR424910,ERR2612063,ERR2759616,ERR2619717,ERR1251545,ERR331376,SRR2075003,SRR6029848,ERR1604218,ERR1236135,ERR1283518,ERR2663753,SRR8207763,ERR675588,SRR3713611,ERR842578,ERR1195630,ERR026247,ERR038154,SRR387668,ERR1035783,SRR2244404,ERR2602543,SRR5216475,SRR3730701,ERR2611787,SRR10559619,ERR1240900,ERR2402779,SRR6870595,ERR1596654,ERR1510563,ERR3201381,SRR4320872,SRR6784522,ERR1562597,SRR6677665,ERR024632,SRR540526,SRR7458110,SRR6315880,SRR2221971,SRR9674145,ERR2691064,SRR7998207,SRR7967964,SRR5312224,SRR10902728,ERR600661,SRR324757,SRR3530809,ERR870548,ERR2213833,SRR1515960,ERR1492153,ERR1318266,ERR1541011,SRR7183662,SRR4345780,ERR343237,ERR352383,SRR8204583,ERR586929,ERR1317741,ERR2017798,SRR1491504,SRR5788223,ERR2560147,ERR2711023,SRR6173137,SRR448077,SRR9860384,ERR1496706,ERR569184,ERR418733,ERR1318118,SRR069956,ERR1575332,SRR8481674,ERR2089963,SRR7251002,SRR494148,SRR6440126,ERR3409384,ERR985018,ERR1574334,SRR2250651,SRR8525872,SRR6484761,SRR6045400,ERR1756476,ERR024425,ERR1321583,SRR533464,SRR6484672,ERR414732,SRR4119640,ERR2749834,ERR3901002,ERR2193674,SRR5788100,SRR6807941,ERR1511807,SRR5328448,ERR337833,SRR4019209,ERR495167,SRR7429476,SRR6440089,ERR2891192,SRR5927225,SRR2237391,SRR5369559,ERR3576814,SRR2221905,SRR7286178,ERR601114,SRR2175791,ERR2750793,SRR6809046,ERR358544,ERR1488149,ERR2738404,SRR958433,ERR2089469,ERR855097,ERR2146811,ERR553969,SRR5990007,SRR5005536,ERR449542,ERR1108956,ERR2506505,ERR2089461,SRR6046320,ERR321130,ERR2623181,SRR7236572,ERR1481531,ERR163133,SRR7049162,ERR140891,ERR862266,ERR2987568,ERR1491133,ERR263725,ERR2434178,ERR1247320,ERR1541114,ERR1734862,ERR126966,ERR1283595,ERR774833,SRR4345854,ERR3284156,SRR891869,ERR1280704,SRR10196246,ERR2227667,ERR1625056,SRR6317136,SRR7523166,ERR134233,SRR1769864,ERR3011904,SRR7503869,SRR6468656,SRR6943669,ERR1482301,ERR279284,SRR2081629,SRR2227373,ERR2365069,SRR024259,SRR4184790,ERR646521,SRR3068731,SRR958499,SRR061226,SRR1031874,SRR7850417,SRR7830600,ERR2747820,SRR8482194,SRR924872,SRR3086675,SRR2221485,SRR7786714,SRR7001470,ERR1604079,ERR751529,SRR1795926,SRR6359041,ERR1570249,SRR949393,ERR2833337,ERR998549,ERR572606,SRR3943185,ERR1247763,ERR213239,SRR1612348,ERR737600,SRR7439425,SRR531379,ERR245782,SRR531503,SRR7890013,SRR4018024,ERR1280133,ERR770974,SRR7183217,ERR356184,SRR2227748,ERR2397282,SRR1656337,ERR2867837,ERR3864789,ERR1565498,ERR374679,SRR1122651,ERR1241399,SRR6412607,SRR7501189,ERR985003,SRR3884901,ERR2433833,ERR473197,ERR774937,ERR2733194,SRR1033508,SRR6015216,ERR1504266,ERR3964034,ERR2739386,SRR1815357,ERR3870927,ERR751320,SRR7087937,SRR3210552,SRR3531497,ERR2750031,ERR572555,ERR564102,SRR8086289,ERR347765,SRR8506066,SRR9822757,ERR1733626,ERR2721188,SRR9877893,ERR3412049,ERR985043,ERR3337477,ERR1422509,SRR10616132,SRR8146947,ERR024265,ERR2799508,ERR046340,SRR8445025,SRR7417784,ERR2506142,ERR1483980,ERR1236762,SRR1510991,ERR1065789,SRR3344810,ERR1230600,SRR6486304,ERR1723944,SRR3578931,ERR3524448,SRR7471125,SRR063506,SRR10326275,ERR3902312,ERR1316604,ERR2094574,SRR545596,SRR7176551,ERR2093326,SRR3391643,SRR2081415,ERR1482759,ERR3217849,ERR1272030,SRR6806540,ERR1292690,SRR1106420,SRR10231606,SRR6216867,ERR1156245,SRR1566347,ERR3409279,ERR294258,ERR701830,ERR688468,SRR1568878,SRR7821050,ERR759155,ERR1734115,SRR8172825,ERR1324017,ERR1082945,ERR1242956,SRR7783707,ERR715852,SRR9693351,SRR6468532,SRR004563,ERR434625,SRR4897325,SRR918008,SRR958800,ERR092327,ERR418415,ERR1564431,SRR8353924,ERR1316977,ERR845888,ERR2203367,ERR1495258,ERR1241510,SRR2075004,ERR716216,SRR8806917,ERR264539,SRR137179,SRR059398,ERR1488031,SRR1814718,ERR351753,SRR8498689,ERR045004,ERR351536,SRR5470218,SRR10028508,SRR8199280,SRR8530159,ERR439372,ERR418955,ERR1283625,SRR2480662,SRR1995506,SRR8189585,ERR3402675,ERR352661,ERR3685624,ERR2867853,ERR2248887,SRR5183091,ERR1202087,ERR059776,ERR694144,ERR368994,SRR8306793,ERR771006,SRR1384653,SRR071398,ERR2722079,ERR526037,SRR3049144,ERR1491161,SRR6668033,SRR2199644,SRR755359,SRR2226937,SRR10951172,ERR748116,SRR9729010,ERR1349423,SRR6881513,SRR539827,SRR10150759,SRR10764376,ERR360257,ERR314229,ERR2612050,SRR9697568,SRR958724,SRR7998223,ERR011173,SRR1959258,SRR540612,SRR1967589,SRR401025,ERR2434980,SRR7190558,SRR5216594,SRR5070777,SRR8086274,ERR2909481,ERR1281195,SRR8511187,SRR3190859,SRR7736012,ERR1603988,SRR7506867,ERR2363557,SRR8880996,SRR5215745,ERR017255,ERR1573292,SRR3322385,ERR1564039,SRR2199566,SRR5788232,SRR7402024,SRR8423921,SRR7406157,ERR347822,ERR1320875,ERR1507243,ERR1494530,SRR1199270,SRR10418001,ERR3467601,ERR419399,SRR2188772,ERR656342,SRR7106624,SRR7026370,ERR1242675,SRR5379412,SRR5884071,SRR7723490,SRR9321938,SRR7187761,DRR090553,SRR7175766,ERR163250,SRR5004557,ERR433263,SRR3401403,SRR2244207,ERR490684,ERR2206773,ERR1236634,ERR246723,ERR1270428,ERR484803,SRR7497127,SRR10036072,SRR7249707,SRR6919973,ERR1566170,SRR6344717,SRR7191738,ERR1289708,ERR1285395,SRR7909719,SRR6877304,ERR2650647,SRR8069393,SRR1212361,ERR2693375,ERR331417,ERR875953,ERR752027,ERR2788885,SRR3730918,ERR052213,ERR2508921,SRR3827036,ERR1728509,SRR8137421,ERR1281595,SRR7534310,ERR527295,ERR129047,ERR460871,SRR7634212,SRR2081287,ERR1239614,SRR2724084,SRR1818281,ERR1321478,SRR1600634,SRR5405954,SRR2246999,ERR357523,ERR1600701,SRR5193596,SRR9878121,ERR460773,ERR1008740,ERR387720,ERR1508909,ERR2433855,SRR1765175,SRR7753017,ERR211278,SRR396604,ERR1279375,ERR1247784,ERR1499562,ERR2094630,ERR069755,SRR7285423,ERR710257,ERR494951,ERR2612070,ERR1204817,SRR1614524,ERR2363938,ERR636040,SRR3728709,ERR2931032,SRR7528924,ERR2892095,SRR5876251,ERR1735480,ERR1733488,ERR029340,SRR7910010,ERR461349,ERR064013,SRR8078868,ERR419982,SRR2072248,ERR1727575,SRR2517675,SRR7516734,SRR1002843,SRR9334774,ERR1008678,DRR018434,ERR1280758,ERR046138,ERR2221191,ERR1007740,ERR689525,SRR7444164,ERR1728683,SRR7471135,SRR7795428,ERR790294,SRR2072249,SRR058441,ERR737094,SRR867721,SRR8437082,ERR387714,SRR7204352,ERR854684,SRR3188262,ERR2738160,ERR2090798,ERR1241810,ERR1288817,ERR360904,ERR1214390,SRR445077,ERR164416,SRR1565326,SRR9870845,SRR8003598,SRR7060089,ERR1497973,ERR2749068,ERR1562651,SRR5193455,ERR1065157,ERR160916,ERR1507126,ERR1067813,ERR3140386,ERR027656,SRR10499960,SRR2175777,SRR7172418,SRR5405692,SRR7662841,ERR1578576,SRR358989,ERR2435306,ERR901933,ERR1247855,SRR7286524,SRR8498646,SRR7828486,ERR1733557,SRR1162595,ERR675469,SRR1814474,SRR1693274,SRR8809164,SRR8145100,ERR1266302,ERR2090941,SRR10902707,ERR737542,SRR7190459,SRR10871322,ERR1325882,SRR2192790,SRR6262247,SRR7659279,ERR052580,ERR1500790,SRR1565858,ERR2794925,SRR8189391,ERR855011,ERR1477969,SRR5364185,ERR2435117,SRR3729245,ERR461308,ERR1281571,ERR1156273,ERR2690926,ERR528730,ERR866471,ERR1877934,SRR8072058,ERR984936,SRR2081266,ERR439283,SRR6122205,SRR1967700,ERR3089130,SRR5898935,ERR900385,SRR769536,SRR8803631,ERR1409671,SRR540426,ERR714535,ERR976395,ERR1728255,ERR600988,SRR6263329,SRR653445,ERR271337,ERR460703,SRR1598060,ERR1327079,SRR1765607,SRR7868485,ERR1155868,ERR351648,ERR1734188,SRR5230159,ERR1824176,ERR209283,SRR7800570,SRR7828240,ERR182454,ERR435378,SRR4897060,SRR2079415,ERR1541118,ERR1264115,ERR2017531,SRR3663603,SRR019227,ERR958744,SRR8636383,ERR1316508,SRR539768,ERR237593,ERR182004,ERR1624743,SRR5486826,SRR7075062,ERR2709808,SRR8553847,ERR1565311,SRR6920096,ERR1493592,SRR7039828,SRR8060821,SRR500738,ERR1326728,ERR715187,ERR046098,SRR5604241,ERR481030,ERR1658582,SRR7821258,ERR3479323,SRR1803122,ERR1065141,ERR162469,SRR11172097,ERR1734450,ERR2889693,ERR2910180,SRR10593237,ERR570277,ERR251847,SRR10271620,ERR343777,ERR1341417,SRR6045436,SRR8121373,SRR1588405,ERR134751,SRR7190668,ERR1241422,SRR7892465,SRR5194206,SRR7965391,SRR6426148,SRR1118436,ERR2496531,SRR1996186,ERR1492516,ERR059349,ERR2602104,SRR1814622,ERR908537,ERR1562913,ERR3902451,SRR8353986,SRR1765365,ERR1729420,ERR2892438,SRR2246360,ERR234724,SRR1564393,SRR769052,SRR061688,SRR7012059,SRR7763470,SRR1055764,ERR180900,ERR1487604,ERR038063,ERR2603220,ERR587143,ERR2693274,SRR1462573,SRR3574814,ERR1873699,SRR7217844,ERR855030,SRR036126,ERR1735467,SRR2565770,SRR7285619,SRR7274835,SRR4156135,SRR1918949,SRR070327,SRR7646020,ERR790329,SRR1655311,ERR1228186,SRR1631297,ERR037230,SRR7106739,ERR702960,SRR8575477,ERR2738334,SRR2195849,SRR1544387,SRR7217571,ERR237619,SRR8525610,ERR3409166,SRR7884477,ERR2435909,SRR6116921,ERR1044653,SRR7190726,SRR1300604,SRR8749126,SRR7894920,ERR1477880,ERR034149,SRR7495445,ERR2094634,SRR1814758,SRR7879600,SRR7799161,SRR7738099,SRR7497114,ERR376991,SRR413647,SRR1565914,SRR7850551,ERR1065526,ERR562853,SRR7882175,SRR7867020,ERR2221151,ERR209407,ERR1491086,ERR1156215,ERR2739011,SRR1804051,SRR1569007,ERR702861,ERR420105,ERR363812,ERR035431,SRR402205,ERR205848,ERR1155920,ERR568858,SRR7962060,ERR697296,ERR2496612,ERR737156,ERR084990,ERR3902369,ERR2799289,DRR148126,SRR8053876,SRR6220198,ERR2363358,ERR3040356,ERR1570115,SRR10452797,SRR1632829,SRR7456945,SRR6283492,ERR182056,ERR1541234,ERR2749237,SRR029687,SRR5945552,ERR133710,SRR533395,SRR1718505,ERR3410660,ERR485708,SRR1966099,ERR026617,ERR330940,ERR1574502,SRR9988288,ERR1065384,ERR2632028,SRR3322031,ERR657994,SRR1566315,SRR1968471,SRR918656,ERR1490743,SRR6821022,SRR7736607,SRR2072232,SRR3215434,SRR6324187,ERR563902,ERR2227887,SRR9332805,ERR2089681,ERR161272,SRR1633483,ERR3684097,ERR2603295,ERR089623,SRR6170225,SRR7053852,SRR1427201,ERR1492480,SRR1528505,SRR8354013,ERR033135,ERR473134,SRR9661603,ERR2738452,SRR7997191,ERR1624838,ERR2750118,SRR1544227,SRR11234097,SRR7739467,SRR5905747,ERR1585744,ERR386323,ERR1734710,SRR7417841,SRR7783933,ERR970597,SRR1462785,SRR8090699,ERR1507707,ERR1487504,ERR1494948,ERR323094,SRR7349349,ERR1235657,ERR1422478,ERR1324174,ERR516706,SRR6486259,ERR1506152,ERR054530,ERR1343339,ERR206044,SRR1060580,SRR6045849,DRR171694,ERR1514920,ERR1482959,SRR2076019,ERR257328,SRR7190443,ERR052035,SRR549602,SRR7451203,SRR6921926,SRR6900309,SRR6172862,SRR2143453,ERR192217,SRR7106611,SRR7175864,ERR671188,SRR7292937,ERR689541,ERR039648,ERR1317607,ERR433366,SRR5949035,SRR8979704,ERR419931,SRR1051872,SRR10271754,SRR4787185,SRR2237603,ERR3576790,ERR3560898,SRR1969321,SRR7688519,ERR527124,SRR1106431,ERR759078,ERR987623,ERR1509031,SRR7439544,SRR6813871,SRR11144787,SRR6468568,ERR1065668,ERR2094628,SRR1965614,ERR720192,SRR10749187,ERR2204442,SRR6325184,ERR1510593,ERR738817,ERR900460,SRR7539317,SRR1631395,SRR528493,ERR1504408,ERR752085,SRR6818539,SRR3731916,SRR6201922,SRR1141148,SRR1765606,ERR1316309,SRR060854,SRR1967065,SRR7125379,ERR052274,ERR1728117,SRR6442987,ERR1509549,SRR7108954,ERR1504089,SRR6958822,ERR980277,ERR1575543,SRR7506882,ERR2853783,SRR4240683,SRR1031735,ERR1511146,SRR8086246,SRR1967639,ERR521411,ERR2434829,ERR2433801,SRR8807721,ERR084991,SRR1513977,ERR1498136,SRR8182019,DRR017887,SRR7646053,ERR1795639,ERR318616,SRR5216408,SRR5110494,ERR2719760,SRR3439274,SRR7523372,ERR2891081,SRR1631397,ERR1493008,ERR302752,ERR363813,ERR1316869,ERR1430826,SRR8803689,ERR1234286,DRR046400,ERR349295,ERR1240361,ERR572810,ERR1443324,SRR7962219,SRR7962335,SRR6915171,ERR2623917,SRR000034,SRR786185,ERR1273372,ERR302788,SRR089466,SRR6029890,ERR715430,ERR181785,ERR1491125,ERR2729043,ERR203986,ERR1565120,ERR1106664,SRR6128405,ERR2738316,ERR909092,SRR1967649,ERR971128,ERR528325,ERR274495,DRR148197,SRR8098424,ERR2396302,SRR398078,SRR7265936,SRR1106562,SRR1957795,ERR600787,SRR1823683,SRR1031601,ERR573364,ERR3140409,SRR10194671,ERR1015411,ERR494999,ERR481123,ERR1285350,ERR019408,SRR6323388,SRR1462117,ERR2892289,SRR2082359,SRR5583130,ERR192075,SRR7540059,SRR6468504,ERR2749214,SRR9133970,SRR4345704,ERR352709,ERR2138149,SRR6796604,ERR1192134,SRR1815402,ERR2891194,SRR7722230,SRR7408368,ERR2691033,ERR900208,SRR6329435,ERR737487,SRR1491033,SRR3729249,SRR10173328,SRR6173011,SRR8803994,SRR7512939,ERR1733101,ERR126367,ERR1019267,ERR2663465,ERR2711033,SRR9832211,SRR1631257,ERR175609,ERR481264,ERR2694509,SRR8862009,SRR1970196,SRR7637762,ERR2602112,SRR8809333,ERR029212,ERR847234,ERR3322030,SRR1575953,SRR5588863,SRR4300082,SRR541093,ERR517318,ERR2580152,SRR5632312,SRR7297967,SRR532200,SRR10693998,ERR1506458,SRR2237303,SRR2916019,SRR9966582,ERR1504107,SRR5193873,ERR1217350,SRR1966750,SRR1915636,ERR377211,ERR845425,ERR2194190,ERR2891723,SRR6938612,ERR3410512,SRR8086304,ERR2732888,ERR114845,ERR1271843,SRR5788225,ERR3140430,ERR984910,ERR716122,SRR7992802,SRR305328,ERR1510986,ERR2434800,SRR5864541,SRR6412652,SRR6924126,SRR7187263,SRR6045790,SRR3658646,ERR357693,ERR759098,ERR063481,ERR3048280,SRR1437940,ERR1191898,SRR4139961,ERR3209913,SRR8366152,SRR6474571,ERR1322172,SRR6938296,SRR6216724,ERR2890960,ERR3860422,ERR1506693,ERR419131,ERR469628,SRR015771,SRR10694112,ERR1570818,ERR425975,ERR181675,SRR891412,SRR9888480,SRR7475412,SRR6045533,SRR5865035,SRR4897693,ERR1791648,ERR425621,SRR1963477,SRR2081426,ERR2000836,DRR002043,SRR7190218,SRR7514673,SRR7180051,ERR2749227,ERR1491121,ERR1236708,ERR348940,SRR2245455,SRR2932026,SRR2173982,SRR10051053,ERR1283167,ERR2525113,SRR8106803,ERR422801,SRR533172,SRR9729474,SRR10270046,SRR10992580,SRR7124834,SRR7895017,ERR1572952,SRR1969865,ERR3411258,ERR1512601,SRR5031246,SRR6111232,ERR2506189,SRR7439444,SRR6389484,ERR2737595,ERR1024580,ERR445375,ERR3859643,SRR7217791,SRR6877360,ERR1270379,ERR357617,SRR7523612,SRR5071078,SRR6077273,ERR3576308,SRR1777996,ERR1271775,ERR2737669,SRR7419767,ERR1035743,SRR1501645,SRR000864,SRR3181830,ERR2190038,SRR1801739,SRR10093025,SRR7873899,ERR3901845,ERR571267,SRR7479771,SRR2081627,SRR5452212,ERR3964035,ERR1014544,ERR403393,ERR237592,SRR000155,ERR1510964,ERR449487,ERR134738,ERR569132,ERR016758,SRR035430,ERR1109053,SRR7286822,SRR7230723,ERR386327,ERR2719616,SRR7350800,ERR011187,SRR2222812,SRR448934,SRR1646621,SRR1048253,ERR3684472,ERR771102,ERR716277,SRR015645,SRR10492802,ERR1565037,SRR10593267,SRR7895984,SRR6170261,SRR7828308,ERR418593,SRR7458625,SRR6185867,ERR1480552,ERR2279902,SRR2062635,ERR1495071,SRR7223344,ERR1288977,SRR7251037,SRR2245676,SRR6898882,ERR419617,ERR1672434,SRR5657812,SRR1118709,ERR1640680,SRR2245479,SRR533327,SRR7628050,SRR1816151,SRR5070952,ERR038119,ERR126759,ERR714985,ERR3860608,SRR8086094,SRR7286628,ERR2794968,SRR1481921,ERR1281202,SRR6489631,SRR8923005,ERR459973,ERR1242149,ERR1241852,ERR459983,ERR1573300,ERR743094,ERR1036088,SRR6128625,SRR1612279,SRR3729416,ERR474398,SRR7888920,SRR1615093,SRR1752837,SRR7165593,ERR3040348,ERR752174,SRR8198950,SRR6808665,ERR1281157,ERR2225400,ERR753911,SRR2243912,ERR1490988,ERR1541305,ERR1497848,ERR134228,ERR363429,ERR1511767,ERR206178,ERR2759695,SRR10228824,ERR748181,SRR8456325,ERR028783,ERR264338,ERR3402955,ERR182520,ERR925289,ERR039901,SRR539873,ERR2719719,ERR481083,DRR148192,SRR8199524,ERR1242194,ERR2524364,ERR2853810,ERR2364267,SRR540534,ERR1487601,SRR7427736,ERR1478571,ERR1511210,SRR7707844,ERR018039,SRR1045863,ERR364023,SRR7176680,ERR257240,SRR9675442,ERR1065719,SRR2250291,ERR3240057,ERR2749309,ERR1240617,ERR748380,SRR6475698,ERR023406,SRR1952561,ERR126890,SRR1567141,SRR1745532,ERR298094,DRR065658,SRR5034591,SRR6484576,SRR925314,SRR7907980,SRR3758695,ERR2853467,SRR7460809,ERR420002,SRR6323176,SRR10070448,SRR7280813,ERR1671683,SRR7358375,ERR736986,ERR052268,ERR211230,SRR8498731,SRR1220785,ERR2663518,ERR1509797,SRR8553886,SRR5318357,ERR046089,SRR9988073,SRR8498845,ERR1270955,SRR7280849,ERR3901646,ERR337742,ERR374739,SRR7444222,ERR1756416,SRR1996166,ERR1285824,ERR1265222,ERR1202202,ERR1242754,SRR7663388,ERR1734165,ERR1280482,SRR7750051,ERR1566353,ERR1727947,ERR419388,ERR884965,SRR3394634,ERR178542,ERR110053,ERR1727733,ERR1497535,SRR1215722,ERR979982,ERR688532,SRR7842413,ERR376946,SRR6901070,SRR1657799,SRR1000269,SRR1177587,ERR755559,ERR1480956,ERR2788966,SRR10271767,SRR924775,SRR4070252,ERR671121,SRR2199627,ERR1672645,SRR6219675,ERR1504740,ERR2738914,ERR2853619,SRR1501694,ERR1322392,SRR7183897,ERR2732995,ERR2703869,SRR10688330,SRR520492,ERR1511321,SRR7716487,ERR217440,ERR2623565,ERR748113,SRR7417776,ERR264332,ERR2094598,ERR477127,SRR6897818,ERR1487850,SRR3658664,ERR2194201,SRR7350835,SRR2057349,SRR3944249,SRR11252122,SRR305433,SRR1515002,SRR800555,SRR5947765,ERR025215,ERR966729,SRR835952,ERR1795627,SRR640527,SRR1521590,SRR1966155,ERR539902,SRR650250,ERR1487628,ERR553054,SRR10991875,ERR1018258,ERR418441,ERR1564772,ERR1234273,ERR2799472,ERR1672762,ERR1566368,ERR3191455,SRR7367368,ERR370209,SRR2193660,ERR3598082,ERR263915,ERR1247907,ERR2744664,SRR8509880,ERR1493114,SRR5985840,ERR1234684,ERR1494951,ERR1282769,SRR3218381,SRR10991904,ERR900585,SRR7703076,SRR8498874,ERR011607,SRR2145876,ERR3403359,SRR8291367,ERR586236,ERR569204,SRR11048310,ERR2668431,ERR067749,SRR6865498,SRR4067917,SRR1958663,SRR2135768,SRR6686724,SRR2081760,SRR5023703,ERR1624771,ERR1492774,ERR1482107,ERR1727396,ERR425988,ERR1415591,ERR028795,ERR422840,ERR502246,ERR1288875,ERR2718975,SRR8199379,SRR1597998,SRR7657835,ERR697298,ERR1791539,SRR5342629,SRR3190792,SRR7500951,ERR586250,ERR1270430,ERR552186,ERR1271243,SRR6686773,ERR369316,ERR1481143,SRR7993905,SRR10694188,ERR751332,SRR1753841,ERR434511,SRR7662865,ERR445358,SRR1968515,ERR2233345,SRR1567166,SRR528286,ERR2750063,ERR984426,ERR478988,SRR2193651,SRR7126302,ERR2691186,ERR2739100,SRR5193688,SRR8078820,SRR2228273,SRR5788332,SRR7501257,ERR2364439,ERR1482546,SRR8455539,SRR2249284,SRR7172446,ERR1492920,ERR671926,ERR1273046,ERR3901262,SRR5644423,SRR1602462,ERR1512670,ERR1478012,SRR7523425,SRR4788166,ERR304818,SRR1624798,SRR2072231,ERR657441,ERR134568,SRR016806,ERR748459,ERR769322,ERR712926,ERR251865,SRR5071010,ERR1292837,ERR1272235,SRR4018036,ERR3479234,SRR7077586,ERR1541392,ERR1481968,ERR719225,ERR984382,ERR744282,ERR1487486,ERR209498,ERR1240778,SRR2227368,ERR1495298,SRR8074850,ERR461661,ERR1260061,ERR326382,SRR5720237,ERR2832925,SRR7091933,ERR1495019,ERR2694226,ERR1565062,SRR4015633,ERR1492163,SRR6324217,SRR7907969,SRR2075961,ERR2833388,ERR1957967,ERR439535,ERR1508912,ERR1491047,SRR5202316,ERR657182,SRR2001708,ERR2565002,SRR8470604,SRR640466,SRR1427716,ERR2814663,SRR6334877,ERR1573346,ERR1735483,SRR7223398,ERR1489210,SRR8469310,SRR7087983,SRR6217763,SRR5193172,ERR1873678,ERR2597348,SRR6376025,ERR418871,SRR7417785,SRR532449,ERR1487382,ERR180873,SRR8806445,ERR715140,ERR314457,SRR2243854,ERR1324004,ERR1625045,SRR7349262,SRR1822593,ERR1242257,ERR1504458,SRR2912316,SRR5459273,SRR1623195,ERR1513240,ERR1478544,SRR1031540,ERR114924,SRR1959483,SRR926485,ERR552280,SRR6914833,ERR319355,SRR341684,ERR790259,SRR1597028,ERR1045598,SRR2724100,ERR1272478,SRR1980481,SRR6371924,SRR1060628,SRR527972,ERR474488,SRR1562630,SRR10609007,SRR3578647,ERR737211,ERR1510852,SRR326157,SRR10605731,ERR2608476,SRR7077856,ERR1671784,ERR2352165,SRR5017522,ERR3901882,SRR5070931,ERR2663577,SRR2195821,SRR7176168,ERR1506756,SRR6257509,ERR502260,ERR352983,SRR1968614,ERR646532,SRR7664525,ERR2738843,ERR779720,SRR7866926,SRR3120731,SRR139023,SRR7191565,ERR2892529,ERR1511602,ERR540483,SRR2415848,SRR1998052,SRR10294411,SRR7077765,SRR4156127,SRR6190445,ERR480616,ERR1247501,ERR213228,SRR6323557,ERR1285028,SRR2243511,SRR2249428,SRR1988139,ERR349031,ERR445347,ERR069698,ERR1477543,ERR1281984,ERR2890650,ERR1251540,ERR2433889,ERR039641,SRR7183332,SRR7451166,ERR1326444,SRR7244111,ERR1571973,SRR7514671,ERR2091000,SRR5513541,SRR8030095,ERR434982,ERR1493243,SRR10694107,ERR376979,SRR5829335,ERR1284428,SRR3319065,SRR1055745,ERR024667,ERR046298,ERR2853469,ERR1672803,ERR2435128,SRR8136888,SRR6926810,SRR6045655,SRR7236641,SRR1569420,SRR099251,SRR1560608,ERR192208,SRR8139722,ERR966704,SRR6128032,ERR200035,ERR364140,ERR2891148,ERR1010105,ERR751143,ERR2729207,SRR6474704,ERR1270276,SRR136802,SRR950696,SRR5788453,SRR7185082,ERR1478808,SRR8749135,SRR1815757,ERR1733020,ERR1326959,SRR1197049,SRR7885260,ERR2245597,SRR6052703,ERR2244565,ERR3394779,SRR6411487,SRR5071014,ERR1729296,ERR657995,ERR708430,SRR10968156,SRR2000401,SRR7417916,SRR6390635,ERR1733826,SRR5666016,ERR2138617,ERR1487813,SRR1966404,SRR6046543,SRR6327671,SRR5194305,ERR1317147,ERR473112,ERR3061617,ERR1189835,ERR1728966,ERR2731312,SRR024273,ERR715151,ERR338950,ERR841854,ERR3886934,SRR7417971,ERR1728803,ERR1498953,SRR7523451,ERR011324,SRR400680,ERR1251643,SRR5194239,ERR1264914,SRR9878128,SRR1502851,ERR1777394,ERR228439,SRR5328269,SRR10489211,ERR984947,ERR1800911,DRR148161,SRR1656290,DRR003187,ERR2632002,ERR1497614,SRR7591063,SRR7634175,ERR1565769,ERR3901196,ERR540087,DRR148202,ERR052390,ERR2733201,ERR1571718,SRR8113330,ERR176758,SRR7662723,SRR8199347,SRR5220976,SRR5651474,SRR1106609,ERR589718,ERR1573085,ERR228694,ERR755538,SRR7523630,SRR7828517,SRR1783173,ERR052426,ERR1481544,SRR2049222,SRR2033908,SRR3217253,SRR1483940,SRR7077610,ERR862338,ERR1429781,SRR541172,SRR7894879,SRR5405930,SRR5434979,ERR1573220,ERR3192405,ERR657230,ERR1100440,SRR9090673,DRR021767,ERR190409,ERR3004235,ERR3394787,ERR2506418,SRR7187958,SRR6060376,SRR7221198,SRR7962264,ERR1280204,ERR3191440,ERR1234726,ERR460067,ERR1235005,ERR551954,SRR2236798,ERR1498924,ERR2744652,ERR1574200,ERR1511307,ERR2891337,SRR098692,ERR414532,SRR7190263,ERR026364,SRR6768387,ERR1757031,SRR8903138,SRR6216787,SRR8498256,ERR273499,ERR2891695,ERR1270162,SRR5184687,ERR1624880,SRR8498221,ERR1489027,SRR9985830,ERR987412,ERR1453302,ERR3576641,ERR2853650,SRR4295098,SRR10417633,ERR381998,ERR2611789,ERR2352142,SRR8543781,SRR10593294,SRR5924194,ERR2227590,ERR2909496,SRR7539477,ERR572827,SRR2228329,ERR2747852,SRR2939125,SRR6897661,SRR1963510,ERR573148,ERR2090757,ERR2690327,ERR1575110,SRR1031276,ERR1239175,ERR067769,SRR6333758,SRR1162617,ERR1572858,ERR434853,SRR1106244,ERR1230690,ERR3402683,ERR1488719,SRR1122703,ERR1430487,ERR2363604,SRR5081434,ERR3410663,ERR1728071,ERR587184,ERR1202176,ERR1349121,SRR2193942,SRR6451802,SRR7159873,SRR029264,SRR5037289,SRR2187144,ERR181795,SRR7402376,ERR2703894,SRR4897272,ERR350432,SRR6474209,SRR1569601,SRR9854321,ERR1487863,ERR321380,SRR5385209,ERR1279636,SRR1980311,SRR035349,ERR1285224,ERR2232692,ERR2364276,SRR5412469,ERR552977,SRR6675972,SRR4786191,ERR1799767,ERR1271269,ERR2832993,SRR8199581,ERR2138549,SRR1796116,ERR1735134,SRR2072230,SRR8804576,ERR473467,ERR2650704,ERR1191563,ERR736919,ERR2691153,SRR5371301,ERR054219,ERR3337516,ERR2891740,ERR752094,SRR5646683,ERR425288,ERR1271975,SRR3825307,DRR002028,SRR1614497,ERR1292857,ERR2436198,SRR6207499,ERR1734158,SRR5033722,ERR1321422,SRR918401,SRR1632454,SRR531388,ERR3396672,SRR1946891,SRR5071045,SRR039538,SRR7539661,SRR3049227,SRR057692,ERR752222,SRR8090775,SRR3221676,SRR1967972,SRR2243531,SRR3322417,SRR067550,ERR998541,ERR420354,ERR176568,SRR6257481,SRR7122390,ERR1234165,SRR5818220,ERR2737536,SRR6475598,SRR7910373,SRR1206151,ERR418392,SRR7879535,ERR1570710,ERR1734170,ERR1316945,ERR060228,SRR1795925,SRR800487,DRR075722,SRR1968105,ERR1272008,ERR1487611,ERR1493566,SRR6241985,ERR1317508,ERR2000635,SRR1555310,ERR1916615,SRR6940802,SRR5024458,ERR2909593,ERR473028,ERR2988532,SRR1609691,SRR6046611,ERR1818175,ERR2435073,ERR039343,SRR5782055,ERR758820,SRR1968047,SRR7176317,SRR1815558,ERR653292,SRR3731842,ERR905463,ERR018585,SRR1735625,SRR1645748,ERR2738609,ERR318676,ERR1239210,SRR5328238,SRR953829,ERR1995431,ERR1286070,ERR2649628,SRR3380867,SRR6046571,ERR311120,ERR263814,SRR7451205,SRR8354142,ERR1242007,SRR8170266,ERR1562771,ERR360354,ERR1570537,SRR3232003,SRR2244761,ERR1600652,SRR541160,ERR115048,SRR1614782,ERR341278,ERR780217,ERR405212,ERR3313657,ERR1506879,ERR144587,ERR419676,ERR1507737,ERR3403134,SRR7465057,SRR8298833,SRR6045824,SRR5912122,SRR1813848,SRR6399614,SRR6213885,ERR1787856,ERR1735441,ERR1787699,SRR1969710,SRR1502849,SRR7547839,ERR1506453,ERR2757399,ERR1280764,SRR7755739,SRR6046282,ERR3901449,SRR2243813,SRR7176433,SRR8806458,SRR10850719,ERR2749949,SRR8809346,SRR1161211,DRR075729,ERR347826,ERR1570699,SRR7310369,ERR485296,ERR3403226,SRR8114917,ERR1672563,SRR2246263,SRR5805568,ERR419164,SRR8498380,ERR2212839,SRR5486142,ERR1491167,ERR369380,ERR924857,SRR2248281,ERR461636,SRR341657,SRR1363344,SRR7106692,ERR1730408,ERR1640691,SRR8072964,ERR1241622,ERR845784,SRR7351438,SRR955078,SRR1106331,SRR5137768,ERR387093,ERR2748001,SRR10176902,SRR3049267,SRR8903137,ERR2299525,SRR7190392,SRR1968142,ERR1624917,SRR7688385,ERR161868,ERR2190207,ERR2691254,SRR6252248,ERR164733,ERR540438,ERR599168,SRR1950887,ERR496940,ERR171289,ERR525772,ERR011525,ERR1195559,ERR1251472,SRR1967502,ERR1079240,SRR1576001,ERR2663520,SRR3194569,ERR2737427,SRR549446,SRR7588211,ERR1109080,ERR2017457,SRR6877286,SRR8266109,SRR1803083,ERR1480695,SRR1664389,ERR1564285,ERR1102224,ERR2853790,ERR2623211,SRR5153120,ERR720096,ERR2710922,ERR2216410,ERR1251674,ERR370165,SRR4017927,SRR8100722,SRR6747968,ERR719950,ERR1481707,ERR2352122,ERR1318248,SRR10271708,ERR1453724,ERR716149,SRR2082071,SRR4787860,ERR1322444,SRR7547537,ERR024789,ERR1239205,SRR8353700,SRR1815359,ERR3860691,SRR1952298,SRR2250281,SRR2228724,ERR3859067,ERR1728711,ERR1727878,SRR7183713,SRR953955,SRR1219486,SRR11085502,ERR737055,SRR1816829,SRR5054433,SRR7688713,ERR3061621,ERR636015,SRR9268689,SRR6474212,ERR208481,ERR1756488,ERR1430408,DRR017690,SRR011176,ERR1069259,ERR434997,ERR997696,SRR1596864,SRR5584981,SRR6311943,SRR6332153,ERR632945,SRR7495584,ERR2892349,ERR1498656,SRR6900149,SRR6399747,ERR1272497,SRR7167069,ERR1035500,SRR8082077,ERR353300,SRR6486444,ERR2239868,SRR1217825,SRR631747,SRR6128587,SRR2417078,SRR6899449,ERR181950,SRR8074848,ERR066335,ERR2765095,ERR2729005,SRR1601165,ERR1214603,SRR036036,ERR3409409,SRR7495793,SRR9335471,ERR948850,ERR2728825,SRR7217875,SRR1655499,SRR7426898,SRR6204368,ERR1511395,ERR473356,ERR052047,SRR1161005,SRR7456372,SRR7145676,ERR3886643,ERR539766,ERR540177,ERR842679,SRR7767422,SRR8645721,ERR516407,ERR1289754,ERR1284878,ERR3394595,ERR526020,ERR1305189,SRR4897428,ERR1566296,ERR494911,ERR657188,SRR2223591,ERR3524200,SRR7215944,SRR6809105,ERR022850,ERR751651,ERR321385,ERR1489256,ERR1479233,SRR896295,ERR2689774,ERR2649557,SRR7244184,ERR1235396,SRR6367594,SRR6918350,ERR1316459,SRR2081442,ERR418743,ERR2364873,ERR1327096,SRR4787077,ERR425970,SRR2226818,SRR1022353,ERR2750356,ERR2089307,ERR1732839,SRR8498504,SRR1801274,SRR5651527,ERR1788678,SRR7505601,ERR2623943,SRR6786529,ERR583656,ERR1239043,SRR1803865,ERR573264,ERR737210,SRR1970162,SRR10836822,ERR246558,ERR2607545,SRR8071318,SRR6901005,SRR7223113,SRR8418711,ERR1316606,SRR10991985,ERR279005,SRR6448369,ERR1320876,ERR3372691,ERR360900,SRR800417,SRR5422007,SRR5193697,SRR5584595,SRR3732135,ERR317034,SRR11214493,SRR1300590,ERR2434538,ERR716073,ERR3094295,ERR744118,SRR1640528,SRR7687996,SRR1562622,ERR1010119,SRR5017975,SRR7501119,SRR958052,ERR2650733,SRR1159852,ERR689464,ERR657214,SRR5216040,SRR1820706,ERR1292619,ERR119923,ERR1575224,ERR418545,ERR3337397,SRR7223406,SRR7692256,ERR357788,SRR7842428,SRR2533584,ERR065338,ERR264416,SRR5788117,SRR5865038,ERR1326171,ERR1726004,SRR2244432,SRR1565893,SRR1568893,ERR2749226,ERR1564823,SRR7277816,ERR129121,ERR2213004,SRR7501339,ERR1236707,ERR1283622,SRR8498937,ERR910050,ERR3321831,ERR459955,ERR3062123,SRR6945313,ERR1564476,ERR029088,ERR751813,ERR1318072,ERR1658130,SRR2401924,ERR2729290,ERR2748979,ERR1493013,ERR2650677,ERR3409157,SRR7187917,SRR9090877,ERR732868,ERR2026004,SRR11111496,SRR1656196,SRR7539367,ERR2640717,SRR1946859,SRR8808643,ERR479410,ERR1065931,ERR430973,SRR6809104,ERR1506321,ERR1280753,ERR2738072,ERR1247797,SRR1804003,ERR1487966,SRR7304383,ERR998757,ERR228258,SRR5574003,ERR1506193,ERR374727,ERR3961568,ERR2363629,ERR1234929,ERR1483070,SRR1207449,ERR2601889,SRR6173005,ERR1482043,SRR9727121,ERR1281229,SRR7414628,SRR6170574,ERR331189,ERR1280951,ERR479260,SRR7416055,ERR657436,ERR2719383,ERR277047,ERR1281914,SRR8205438,SRR3720517,SRR5193632,ERR2227443,ERR403366,ERR046342,SRR7251478,ERR984871,ERR434526,ERR1487497,ERR2601828,ERR1102291,SRR7992559,SRR6946298,ERR439729,SRR1528532,SRR7237454,SRR4897155,ERR1507615,ERR3321959,ERR1234558,SRR6877290,SRR1768072,ERR485571,ERR1496805,ERR3685521,SRR10224409,SRR5039811,DRR163691,SRR7756245,SRR5944609,SRR6204374,ERR474133,SRR7213674,ERR3576716,SRR5495013,ERR2890364,ERR360653,SRR8204568,ERR1281891,ERR909454,SRR4139952,SRR945106,SRR6412516,SRR3578580,SRR6297353,ERR670890,ERR2738294,SRR7056160,ERR2728826,SRR6248950,SRR1958132,SRR6046869,ERR2843639,SRR7285579,ERR748046,ERR2663939,ERR1239965,SRR10228560,ERR176578,ERR311494,ERR2738949,ERR3902404,ERR273518,ERR230009,SRR1422653,ERR1728122,ERR2433580,ERR751721,SRR7739479,ERR2506448,ERR589468,SRR1974020,SRR4195628,SRR7350793,ERR419228,SRR1997811,SRR7472873,ERR1247775,ERR1727530,ERR023782,SRR3209959,ERR2623557,SRR7175200,SRR1544375,SRR11005783,SRR10018781,SRR7511718,ERR2738927,ERR311263,ERR209279,SRR10595372,SRR2247525,SRR7351417,ERR182395,SRR1720446,ERR502348,ERR182452,SRR8353918,ERR494898,SRR8806705,SRR3049311,ERR584087,ERR461086,ERR473290,SRR1958505,ERR1571749,ERR2525167,ERR1283961,ERR3411830,SRR6390678,ERR1316900,ERR1512766,SRR10693683,ERR925339,SRR1145979,ERR658277,ERR1322125,ERR864071,ERR1477309,ERR2738722,ERR108057,SRR1025203,SRR7755901,ERR223102,SRR2082833,SRR2082333,SRR5990287,ERR3901312,ERR1453592,SRR5951637,ERR273503,SRR2248721,SRR6899336,ERR272070,SRR1958600,SRR1993564,SRR1965622,ERR744319,ERR2496551,ERR1272224,ERR1326937,ERR737535,SRR3578977,ERR473603,ERR352611,SRR1611587,SRR7549213,SRR513794,SRR7738122,ERR2227892,ERR2434414,ERR1575292,SRR2082591,ERR204174,SRR8528787,ERR370103,SRR123284,SRR7285621,ERR2785505,SRR7166270,SRR5405698,ERR375540,ERR2090349,ERR3053343,SRR7641373,SRR3100537,ERR1236894,SRR8261647,SRR7842176,SRR786351,ERR029401,SRR7984942,SRR9052114,SRR1815008,ERR2892667,SRR3729045,ERR864074,ERR1479224,SRR1106443,ERR2533584,ERR161184,ERR251778,SRR6898820,SRR7753019,SRR1159946,SRR2823712,ERR033208,ERR1251528,SRR9947472,ERR163234,ERR985173,ERR1563081,SRR1970050,SRR6114154,SRR5032362,ERR2496538,ERR2622910,ERR498036,ERR176450,ERR751635,SRR1982226,SRR1031902,ERR1488763,SRR5361033,ERR109363,ERR1842961,ERR1489133,SRR1814469,ERR3053495,SRR1028833,ERR1492617,SRR065337,SRR7894908,ERR1493636,SRR532257,ERR1234742,SRR8053472,SRR6216818,ERR3061549,SRR6170265,SRR2250394,SRR1815648,SRR1815516,SRR2081541,SRR2243959,SRR7992561,ERR2890265,ERR573286,ERR3410653,SRR9674179,ERR2650721,ERR3372711,ERR1478765,ERR2365050,SRR1609686,SRR1118698,SRR7458665,ERR1283004,SRR1816657,ERR460141,ERR1563929,SRR5220209,ERR855096,ERR2435991,SRR918302,SRR1804716,SRR7285462,SRR7828532,ERR1496983,SRR1777678,SRR494168,SRR2182922,ERR3576780,SRR5168481,SRR6262551,ERR2195715,SRR1624831,SRR533805,ERR352524,SRR4788327,ERR1065299,ERR1735317,ERR1492575,ERR479009,SRR2236733,ERR1514568,SRR7195346,SRR7656124,ERR2632258,SRR1162631,ERR1283959,SRR7251098,SRR1980315,ERR1235350,ERR971249,SRR9985627,ERR2565042,SRR5350644,ERR2891200,SRR6158340,SRR1565850,ERR1491022,ERR1728948,ERR1604131,ERR600463,SRR5168879,ERR111115,SRR6484730,ERR193273,ERR855025,SRR6236311,SRR6456792,SRR5018098,SRR7523448,ERR315127,ERR2525124,ERR1487502,ERR1490650,ERR2538504,SRR7506942,SRR532095,SRR5220894,ERR209531,SRR5005493,SRR1959504,SRR062411,SRR5328410,SRR1363337,ERR1563013,SRR2194598,ERR1562997,SRR7495933,ERR1481457,ERR339024,ERR360408,ERR569290,ERR2506232,SRR6813893,SRR1656295,SRR7163803,ERR1321797,ERR376919,SRR8553640,SRR6128612,SRR385735,ERR2090030,SRR7027741,SRR6014733,ERR2122072,SRR1656228,SRR958569,ERR2652794,SRR6427410,ERR1495533,ERR558508,ERR2538501,SRR7523675,ERR028745,SRR324731,SRR5023846,ERR1283361,SRR094442,SRR7878654,SRR3728391,SRR1917079,ERR748321,ERR144513,SRR7204443,SRR1744027,ERR1493715,ERR3928370,ERR1430427,ERR111042,ERR204006,SRR6793824,SRR7958277,ERR092344,ERR2433814,SRR1645141,SRR2249335,SRR062053,ERR1271551,ERR117595,SRR7223358,SRR8800598,ERR2765157,SRR7664196,SRR2240574,ERR1235410,SRR1657859,SRR7501747,ERR2352147,ERR1324356,ERR461028,SRR063711,ERR1272928,SRR7450814,ERR2607460,SRR8903241,SRR7687003,ERR1271307,SRR8416221,SRR7637798,ERR2853552,SRR7191854,SRR3731827,SRR2814828,ERR1995430,ERR264343,SRR275654,ERR433277,SRR4179213,ERR1082943,ERR3899978,SRR4787274,SRR7359043,ERR052491,ERR1429774,ERR1671818,ERR439333,SRR1800306,SRR8498115,SRR5216221,SRR3130307,ERR1247737,ERR719632,ERR256991,SRR1969007,SRR1840686,ERR2433995,ERR632958,SRR1449381,ERR1497768,ERR027243,ERR1235590,SRR3731914,ERR1284774,ERR1733223,ERR191815,SRR1513356,ERR1512572,ERR3901539,SRR7479824,SRR5220618,SRR6768177,SRR8198800,SRR5042869,SRR353920,ERR314178,SRR6819317,ERR3609968,SRR6919431,SRR061585,SRR7230236,ERR064631,SRR7276677,SRR5486198,ERR3928318,ERR779873,ERR2090614,ERR1281054,SRR2523266,SRR1491490,SRR6050756,SRR538217,SRR2075322,SRR10271882,ERR448811,SRR7648332,ERR193175,ERR490260,SRR6938454,SRR10271500,SRR7162342,SRR1569271,SRR528393,ERR2524966,ERR376914,ERR3191302,SRR064250,SRR3943733,SRR005088,ERR2893110,ERR2245474,ERR160844,SRR413413,SRR3272253,ERR587328,ERR375212,SRR1037915,ERR3901797,ERR1478851,SRR549495,SRR8224841,ERR2375161,SRR1645456,ERR1504000,SRR8030104,SRR1603782,SRR2034638,ERR1283458,ERR539903,SRR1462668,SRR6144215,ERR2759596,ERR3598080,SRR1656303,ERR037422,ERR2533510,SRR4191412,ERR2732354,SRR5041674,ERR926120,SRR359026,ERR107489,ERR1024732,ERR434818,ERR1499198,ERR1505857,ERR474237,SRR1814490,ERR1217220,SRR7964571,ERR1239133,ERR2434217,SRR6919512,ERR2227467,SRR2228029,SRR1655428,ERR743192,SRR10418398,SRR6865501,ERR1564924,ERR1282614,ERR1324372,SRR6761086,ERR209635,SRR7894890,ERR925048,SRR6122160,ERR775757,ERR137812,SRR7828409,SRR10593611,SRR8943510,SRR8137387,ERR023597,SRR6434128,SRR9944900,ERR425606,SRR024280,ERR2602527,SRR7439065,SRR8884510,SRR2005669,ERR3902704,SRR7350623,ERR551277,ERR2759751,ERR350329,ERR1506780,SRR1646626,ERR971261,ERR072009,ERR552128,SRR6958830,ERR027657,ERR170652,SRR6897029,ERR632954,ERR042197,SRR8074782,ERR1317231,ERR1497763,ERR330840,ERR925629,SRR8176761,ERR2089417,ERR2612065,ERR1495411,SRR6686525,ERR1565649,ERR340664,SRR6045840,SRR545504,SRR2251077,SRR7176304,ERR884921,ERR3239868,SRR6938432,SRR6898452,SRR3574677,SRR7426480,SRR5328551,ERR1756474,SRR1580934,ERR3576802,ERR847188,ERR052046,SRR070021,SRR6399511,ERR3004198,ERR2750195,SRR8102379,SRR071477,ERR461259,ERR1234686,SRR1047023,ERR2799502,ERR1282059,ERR769346,SRR305426,ERR3394858,SRR9335059,SRR1177842,ERR298151,SRR7750067,ERR3669087,SRR10382654,ERR3576734,ERR3864301,SRR6915125,ERR425122,SRR5520614,SRR7077314,ERR461626,ERR1566099,SRR10338059,ERR011867,SRR2244777,ERR1497657,ERR1728177,ERR2181754,SRR138252,ERR1236299,SRR1963508,SRR8550976,SRR2041981,SRR2227377,ERR1204898,SRR926488,ERR3859498,SRR918363,ERR418813,DRR099830,ERR1280802,SRR057683,SRR6324201,ERR1498693,ERR213091,SRR7165437,DRR002768,SRR2228216,SRR545304,ERR2854228,SRR5367702,ERR144782,ERR223620,ERR2138433,SRR6826360,ERR1321253,SRR3228546,SRR1491127,ERR439651,ERR863214,ERR2750105,SRR015567,ERR1273416,SRR6203379,SRR6955983,SRR7164086,ERR2677792,SRR7688730,SRR10423913,SRR7841373,ERR845878,DRR154112,ERR1507691,SRR2231775,ERR125211,SRR7501202,ERR337584,ERR1952467,SRR3728554,SRR1603227,ERR323082,ERR1322401,SRR7184051,SRR5008240,SRR7183543,SRR549433,SRR7651008,ERR1228152,ERR144491,SRR9719595,ERR1541508,SRR5943581,SRR6172893,ERR175586,ERR016746,ERR1415697,ERR257000,ERR1273086,SRR11096648,ERR1270571,ERR3902423,SRR10694669,ERR2434232,ERR675408,SRR7190662,ERR587148,ERR1575420,ERR204193,ERR326368,ERR1563541,ERR1271146,ERR387502,ERR1595599,SRR7217662,ERR314148,DRR003634,ERR1316461,ERR176733,ERR480814,ERR326168,SRR6938475,ERR3403249,ERR461012,SRR8003454,ERR1228220,ERR403312,ERR064047,SRR1804783,ERR414361,SRR2236765,ERR343404,ERR349579,SRR10337381,ERR670688,ERR984895,SRR7608058,SRR192233,ERR2078438,ERR1572953,ERR369149,SRR4179034,ERR376956,SRR1159971,ERR1036170,ERR2843640,SRR8808598,SRR1597707,ERR2090005,ERR855301,SRR9902384,SRR8086053,SRR1046188,ERR2396353,ERR031093,ERR011588,SRR1031416,ERR1317658,ERR1511699,ERR1251571,ERR1555518,SRR3130310,ERR193231,SRR307246,ERR134780,ERR3654739,SRR5335960,ERR775768,SRR4788148,SRR7189916,SRR7894882,ERR1735401,ERR2738069,ERR572881,ERR2089399,ERR2794970,SRR7828464,ERR2992473,ERR434764,SRR6046015,SRR7416332,ERR474286,SRR7688214,ERR2719072,SRR6184882,ERR2090114,ERR223004,ERR331122,SRR532704,ERR2750613,SRR3926799,ERR600703,SRR1803304,SRR7401638,ERR2506377,SRR4293126,SRR5633163,SRR2193444,ERR1493523,ERR1242127,SRR8353878,SRR7439313,ERR2213082,ERR1735135,ERR1283918,SRR6757623,ERR1242769,ERR279176,SRR1490899,ERR3685499,ERR841882,ERR924967,ERR3859211,SRR6116954,SRR640442,SRR7179962,ERR1574278,ERR161194,ERR2090100,SRR8928098,ERR2611784,SRR3531879,ERR3683857,SRR6170414,ERR1195565,SRR1815549,ERR1496866,ERR1217393,SRR8358449,SRR7350853,ERR030364,ERR228504,SRR8903208,SRR192002,ERR440992,ERR2623167,SRR061720,SRR540596,SRR2076045,SRR8504029,ERR572939,ERR1282426,SRR6920124,ERR2352159,SRR10090877,SRR2228153,ERR980226,ERR1478631,ERR855360,SRR1041497,SRR1968201,ERR1732891,SRR6901157,SRR015675,ERR3685562,ERR2890760,ERR1733357,ERR228497,SRR2135594,ERR1272542,SRR6170497,SRR10821138,ERR1787665,ERR1481112,ERR3395730,SRR3322136,SRR9598290,ERR1565729,ERR1492785,SRR3439267,ERR1734725,ERR1284681,SRR346672,ERR862537,ERR1734181,SRR6287058,SRR7688781,ERR474438,SRR5405783,SRR2724132,ERR1231229,SRR2517365,ERR2738731,ERR038785,ERR3140365,ERR438997,SRR7186911,SRR8244520,ERR2433944,ERR2217919,ERR1504299,SRR1968109,ERR434845,SRR7911444,SRR10342776,SRR7346177,SRR6412554,ERR3409132,SRR931735,ERR1562788,SRR1968345,SRR1968195,ERR1508918,ERR527297,SRR6651940,SRR9996198,SRR8658165,SRR7468869,ERR2365033,ERR1475362,ERR209587,SRR1597344,ERR1493649,SRR1646112,ERR866474,SRR10349464,ERR1285984,SRR1645786,SRR6191143,SRR8804640,ERR1735355,ERR350357,ERR1509575,ERR1733852,SRR1960902,SRR2189914,ERR272139,SRR10130145,SRR1959294,ERR1321494,SRR5371537,SRR1233950,ERR2091224,ERR1270224,ERR1241419,ERR2853501,ERR584010,ERR1488863,ERR2650566,SRR4897458,SRR5985908,ERR314130,SRR7471093,SRR8097473,ERR063823,SRR061393,ERR2690235,SRR8786351,SRR3439254,SRR1655333,SRR7088011,ERR1285608,SRR5812744,SRR6922686,ERR364195,SRR1946990,ERR587312,ERR3535782,SRR1965465,SRR7511921,SRR2079419,SRR7159877,SRR7236585,SRR6046892,SRR1106219,ERR2737833,ERR2689909,SRR7641472,SRR9965376,ERR129187,SRR7280412,SRR3045972,SRR7178181,SRR8198997,SRR307245,ERR134386,SRR945077,SRR7986232,SRR5815588,DRR065662,ERR1733860,ERR702749,ERR296623,SRR606318,ERR1498869,ERR905475,ERR2221161,SRR7133079,SRR7274829,ERR2889570,SRR7879496,ERR572579,ERR1279414,ERR2892468,ERR1672747,SRR6880687,ERR414788,SRR8807434,SRR528062,SRR7180167,SRR1562629,ERR586904,ERR1573347,ERR1240009,ERR2138564,SRR7215568,ERR3864811,ERR502313,SRR7998249,ERR589863,SRR1215668,ERR144552,SRR7367584,SRR1175805,ERR2189874,SRR2228652,ERR1578438,SRR6880100,ERR862404,ERR298086,ERR369142,ERR2506030,SRR1371324,SRR5193469,SRR2015128,ERR025720,ERR1316460,ERR1727461,SRR3731568,ERR714273,SRR1041525,SRR6448756,ERR170641,SRR000014,ERR1481727,ERR2299387,ERR517420,ERR011122,ERR051984,SRR8806456,SRR3452330,ERR2221368,SRR1655723,ERR987502,SRR6442995,ERR671912,ERR3040688,SRR7285603,ERR1672715,ERR774922,SRR1965444,ERR751530,ERR129713,SRR6171587,ERR2089368,SRR7195340,SRR539984,ERR028717,ERR025083,SRR3729308,SRR8806550,SRR1816705,SRR1823678,SRR7300374,ERR1625370,SRR4788165,ERR337557,SRR3883005,SRR6129420,SRR1657860,SRR5434943,SRR6344720,ERR855185,ERR1285075,SRR1031595,SRR653432,ERR039266,ERR1672630,SRR7084652,ERR3394794,SRR917989,SRR2223517,ERR1282451,ERR708372,SRR6460868,SRR071459,SRR8902332,SRR7221369,SRR8072004,SRR1605613,SRR1655858,SRR2250314,ERR2363114,SRR6111295,ERR1506731,ERR461350,ERR956853,SRR1162520,SRR1490988,SRR1970390,SRR7968125,ERR1239579,SRR1969469,ERR414668,SRR7167522,SRR139153,SRR5575407,SRR7739458,SRR1655456,ERR3669091,ERR2434066,SRR5947989,ERR1499012,SRR7286073,SRR6785021,ERR069775,ERR2719687,SRR7906230,SRR1925254,SRR7232382,SRR6915175,SRR9936546,SRR9675437,SRR1037982,ERR1279831,ERR572770,SRR10992606,ERR425707,ERR855324,ERR1326053,SRR137134,ERR1108968,ERR433199,SRR6046400,SRR6332180,ERR1285116,SRR6784562,SRR547802,ERR3004256,ERR3224584,ERR928297,ERR330542,SRR5328559,ERR2434672,SRR6373738,SRR7783757,ERR2694476,SRR7175767,SRR2243537,ERR2506321,ERR1280755,SRR413617,ERR843970,ERR3130427,SRR5898908,SRR7281071,ERR028304,SRR7873906,ERR2533603,SRR7184181,SRR6235745,SRR8808981,ERR485228,ERR2863492,ERR2041223,SRR1300691,ERR266418,SRR8444110,SRR7219490,ERR1566387,ERR1541432,SRR7191472,ERR1728927,ERR948849,ERR2433848,ERR1272401,ERR3860076,ERR2608506,SRR6206392,SRR4280300,ERR1625083,SRR7687715,SRR5851088,ERR2089487,SRR5788185,SRR1569236,ERR1624829,SRR7280839,ERR1488922,SRR11020392,ERR694161,SRR4070198,SRR2194638,ERR1015449,ERR1189837,SRR8836035,SRR2251638,ERR1280455,SRR8767760,ERR2691107,ERR1333973,SRR5898934,SRR7387502,ERR2704879,ERR1283841,ERR1481425,ERR1065551,ERR3679992,ERR2764886,SRR7739437,SRR6468648,SRR4928478,SRR386467,ERR1732960,SRR6784581,ERR1504422,SRR11005772,SRR6747809,SRR8091865,ERR175517,ERR226150,ERR1273199,SRR7190520,SRR6920141,SRR7885253,ERR3886947,SRR7140672,ERR038048,SRR10693179,SRR784757,ERR662379,SRR1567194,SRR7850473,SRR8804464,SRR10251594,SRR1162626,SRR6856501,ERR1324032,ERR2533681,SRR3728661,SRR1795889,ERR1725992,SRR8482135,ERR2016342,SRR7849987,DRR098837,SRR192238,ERR2533581,SRR8498004,ERR1242281,ERR2016271,SRR5193942,SRR8805099,ERR377384,ERR586842,SRR7151634,ERR2890707,ERR377165,SRR1462093,SRR1437751,ERR3372636,SRR8737845,ERR1325003,ERR830534,ERR1506937,SRR3928087,ERR3004253,ERR1734700,SRR7304503,ERR2892160,SRR10850555,SRR2029214,SRR1566343,SRR2243993,ERR1625306,SRR10272043,SRR7184234,SRR6940196,SRR3049368,ERR2363400,SRR1614855,SRR066138,SRR8121023,SRR545390,SRR7873865,ERR2819162,ERR1217376,ERR2988731,SRR10210263,SRR892006,SRR8706133,ERR720154,SRR8436578,SRR7890459,ERR3239950,SRR7119028,ERR209446,SRR3944184,ERR2799505,SRR528289,ERR775798,SRR3049596,ERR434635,SRR7051180,ERR1499586,ERR2653956,ERR1202242,ERR1478244,ERR1491187,ERR2607497,ERR1251554,SRR6111190,SRR6847369,SRR2228051,SRR7257487,ERR419437,ERR375802,SRR7688797,SRR649979,SRR2193929,SRR1491436,SRR7187058,ERR2892921,SRR8367044,ERR1045588,ERR2639295,SRR755323,ERR222705,SRR10271626,ERR2747584,ERR375815,ERR1081751,ERR3410283,SRR7187996,SRR5193488,ERR3494789,SRR6383843,ERR1239747,ERR2759854,ERR1235751,ERR587419,SRR2228569,SRR650264,ERR930241,ERR1023457,ERR2719285,ERR1326023,ERR845520,SRR1816696,SRR413759,SRR1177584,ERR1482797,ERR1155947,SRR9886130,ERR3524442,SRR7408059,SRR9619849,SRR7418101,SRR2243960,ERR2603197,SRR1491678,SRR6787000,SRR1614810,SRR945107,SRR1804130,SRR8136781,SRR7547539,ERR1481688,SRR6191012,ERR349697,ERR028808,ERR388689,SRR364105,ERR2890637,SRR8380560,SRR5215623,SRR6193081,ERR3229886,ERR1065155,SRR2222086,SRR8182005,ERR1562664,ERR1873694,SRR1804055,ERR1498278,SRR7189789,SRR7969083,SRR7885238,ERR540404,ERR133735,ERR034077,SRR6877347,SRR3289595,SRR9878311,ERR2436302,SRR10665540,ERR314437,SRR3667841,SRR7359030,SRR1423810,ERR425648,ERR182484,ERR2017557,ERR1756590,ERR1733646,SRR6045571,ERR1723940,SRR5633113,SRR6045168,ERR3679770,ERR1510568,ERR343818,ERR1756465,SRR1615199,SRR5638263,SRR11087785,ERR718213,ERR1318047,ERR1321662,ERR1509116,ERR1240732,ERR971232,ERR1007513,SRR7963985,SRR10228512,ERR1327258,SRR7151534,ERR1280803,ERR1496885,ERR714617,SRR5184608,ERR1494923,ERR1270466,ERR3685631,ERR337815,ERR946760,ERR670678,ERR223035,SRR1060603,ERR1624968,ERR1821239,ERR1495191,SRR7588928,SRR7756092,ERR712525,ERR2090647,ERR016851,SRR1804082,ERR3524542,ERR1239182,SRR5328227,ERR054317,SRR528099,SRR10088415,SRR540555,ERR1491147,SRR8802414,SRR8267636,ERR3860417,ERR1504658,ERR924874,SRR2249220,ERR419641,SRR7183838,SRR8090823,SRR7094175,ERR1764344,SRR6344713,SRR4054739,SRR400927,SRR2223590,ERR314216,SRR6900928,SRR5482727,ERR552653,SRR2244385,SRR6424963,ERR1240993,SRR2938989,SRR7286868,SRR6359171,SRR5812749,SRR1068280,SRR9724628,ERR419316,ERR1729271,ERR2321473,ERR2434042,ERR1240868,ERR1010151,SRR7297946,SRR1046218,ERR459852,SRR7471107,SRR4897203,SRR7841475,ERR1492233,ERR1239659,ERR1247829,SRR650299,ERR2213039,SRR8084277,SRR3341039,ERR119509,SRR1995550,SRR527916,ERR340606,SRR8501619,ERR1565599,ERR657139,SRR540634,ERR573099,ERR863181,SRR9614137,ERR1494258,SRR6312623,SRR8118177,SRR3944147,ERR2663648,SRR8030149,SRR958044,SRR2231694,SRR5282075,SRR2056378,ERR3900883,ERR884768,ERR223043,SRR8902148,ERR2977191,SRR3729317,ERR1788696,SRR6784973,ERR064205,SRR1177329,SRR3826876,SRR539889,SRR7645867,ERR1247492,SRR2193542,SRR6926212,SRR6398630,ERR330013,ERR2892768,ERR108345,SRR5215682,ERR1555308,ERR054523,ERR2225273,ERR657347,SRR533790,ERR1489090,ERR052123,SRR2038680,ERR1473791,ERR539888,ERR2602280,SRR6870199,SRR7909761,ERR2690397,SRR6389517,SRR7284433,ERR1242431,SRR4039937,SRR1576213,ERR1282206,ERR2090908,SRR7458183,ERR144582,ERR1600587,ERR1574289,SRR1646517,SRR6915091,ERR1272700,ERR1422475,SRR2226898,ERR2225328,SRR7189799,ERR1271825,ERR2689829,SRR10108479,ERR1498503,ERR1497423,ERR2719328,ERR1272841,SRR7166750,ERR2729116,ERR1035641,SRR8803916,ERR1327223,SRR6784538,ERR045651,SRR2534144,ERR1563672,SRR539923,ERR1488366,ERR210694,SRR7738154,SRR2192830,SRR8199411,SRR8354080,ERR296666,ERR2889913,SRR8263118,SRR1816859,SRR057678,SRR8557036,ERR187456,ERR1243085,SRR3120767,SRR10084376,ERR1273248,ERR2117837,SRR8353724,ERR2434661,ERR011604,SRR7647174,SRR1968607,SRR1840731,ERR331362,ERR2738861,SRR8475060,ERR2591899,SRR533320,SRR7876158,SRR003258,ERR490732,SRR2244682,SRR1164896,SRR1969096,SRR3227022,SRR8539928,SRR7850208,SRR2191492,SRR5909165,SRR1118484,ERR2560608,ERR2765158,ERR461862,SRR9171520,ERR2853443,SRR5063825,ERR117660,SRR7892236,SRR10571643,ERR1494900,SRR770105,SRR8199572,ERR2892413,SRR2016683,ERR1240151,ERR1506202,SRR2125041,SRR6813829,ERR775118,SRR8647238,SRR1564166,ERR3901709,ERR1574409,ERR418737,ERR3886522,SRR8903096,ERR2434720,ERR2363855,ERR017293,ERR884771,SRR1491603,SRR6323108,ERR1734497,ERR1489094,SRR413714,ERR737566,SRR1793265,ERR026928,ERR2690828,SRR3944250,SRR7190206,ERR494617,SRR5942949,ERR026234,SRR6074504,SRR7175726,SRR1118671,ERR925131,SRR2178111,ERR2011068,ERR054525,SRR6237652,SRR1038201,SRR7707776,SRR1614631,ERR3524316,SRR2051541,ERR720170,ERR2016444,ERR479048,ERR1022063,ERR1503950,SRR4897418,SRR5874779,SRR6915113,ERR249284,ERR3402566,ERR2719453,ERR1482571,ERR2988774,SRR061475,SRR10271953,ERR1240748,ERR134739,ERR3860233,ERR847210,ERR349443,ERR028437,SRR7048471,SRR5988779,SRR1952294,SRR1614525,SRR4017889,ERR1195538,ERR924946,SRR360467,ERR2227556,SRR5520612,SRR1816816,SRR1145928,DRR121819,SRR360483,ERR1316817,SRR6844982,SRR1524483,SRR8749021,ERR351929,SRR004257,SRR1160981,SRR1968585,ERR2364310,ERR2690427,SRR6111096,SRR1969488,SRR6687333,SRR1501649,ERR2833458,SRR9730332,SRR6464242,ERR1108923,ERR3217898,ERR2041960,ERR176787,ERR1234224,ERR997488,SRR6930541,ERR1480814,SRR537779,SRR2198966,SRR2192823,ERR1081598,ERR1572012,ERR1241870,SRR7634200,ERR1732843,ERR562922,SRR2243812,SRR7688827,ERR477261,ERR3683846,ERR193044,SRR8881991,ERR027274,ERR1511674,ERR1204208,ERR1240729,SRR4345337,SRR531670,ERR2138114,ERR2750769,SRR6239998,ERR1066005,ERR011807,ERR1063854,ERR1569928,SRR5920237,ERR2138719,ERR589748,SRR528135,SRR10235736,SRR1785997,SRR5935353,ERR1569757,ERR1727593,SRR7166291,SRR7645789,SRR1967929,SRR11130966,ERR1478535,SRR1593033,SRR139040,ERR439024,ERR600120,ERR134727,SRR10693939,ERR1672567,ERR2891182,SRR6191014,SRR4897731,ERR119665,ERR2016359,ERR1600689,ERR221350,ERR1493883,SRR7533307,SRR2251542,ERR434296,SRR053031,SRR7888671,ERR2090260,ERR459891,SRR10088547,ERR375825,ERR1492327,SRR6908020,ERR419774,ERR3901304,ERR1236011,ERR1510304,ERR3061984,ERR2749132,SRR7890534,ERR2738672,SRR5289218,ERR1824120,SRR2174145,ERR485640,SRR1518998,SRR5666027,ERR969271,ERR2892329,ERR435516,ERR1511049,ERR2612051,SRR4897425,ERR1541237,ERR1349347,ERR172530,ERR485440,ERR1490552,ERR1010021,SRR6380531,ERR1292627,ERR1289844,ERR3860280,SRR7480269,ERR026253,SRR8354116,ERR2737418,SRR6178051,SRR5092327,SRR2175747,SRR1586275,ERR1292884,ERR374954,SRR7631931,ERR1236772,ERR1510294,SRR1970331,ERR1995478,ERR338940,ERR2890967,ERR1422564,SRR6236414,ERR3902581,ERR228476,SRR6046893,SRR6826348,SRR7755646,SRR1916032,ERR1272178,SRR653413,ERR752018,ERR2650716,SRR5633359,ERR1241476,SRR2193622,SRR4897752,ERR776609,SRR5664308,SRR5371540,ERR311508,ERR855187,ERR1282617,SRR7266809,SRR3731541,ERR1172504,ERR439607,ERR1241237,ERR234828,ERR636086,SRR5962555,SRR1166681,SRR058887,ERR1494648,SRR5942926,SRR6289573,ERR434945,SRR2032031,ERR1727319,SRR1982229,SRR5633336,SRR1632356,SRR10013130,SRR7223311,ERR1625274,SRR514172,SRR5633233,SRR6918339,ERR1241376,SRR5165273,SRR1047058,SRR1735577,SRR1804556,SRR7523627,SRR7521220,ERR2397480,ERR2094616,SRR1968329,SRR2133451,ERR353305,SRR5278973,SRR7992591,SRR7407952,ERR992659,SRR8369261,ERR449713,ERR1280989,SRR7291945,ERR1507804,SRR3278452,SRR1969575,ERR3210103,ERR040105,SRR353617,SRR4181643,ERR1489303,SRR7501513,ERR1506217,ERR1877744,SRR6668112,ERR1305112,SRR6898384,SRR8291252,ERR436058,ERR266529,ERR2189992,SRR7367375,ERR343687,ERR1565801,ERR3047682,ERR1575197,ERR2017623,SRR2248401,SRR2194970,SRR7501670,SRR8084256,SRR6663419,SRR2577287,ERR353251,ERR1764087,SRR7217798,ERR1322353,ERR2853703,SRR8145334,ERR1733642,ERR495115,ERR2689771,ERR2719257,ERR1065855,ERR1788687,ERR418883,SRR6847296,SRR533778,SRR8803804,SRR1118695,SRR1963519,DRR021791,SRR7217914,ERR3211896,SRR6938616,ERR047149,ERR742905,SRR7884501,SRR1600383,ERR357479,SRR5806431,ERR226194,ERR1490402,ERR160863,SRR5063958,SRR3728413,SRR7975588,SRR7278117,ERR433291,ERR2363880,ERR448931,ERR3597822,SRR7190389,SRR3898610,ERR2854135,ERR1100496,SRR7544328,SRR5496857,SRR942732,SRR2199664,ERR902035,SRR1645900,SRR2143452,SRR6332164,SRR6039027,SRR2534151,SRR9003188,SRR7350582,SRR1816214,SRR3110324,ERR144798,ERR375772,SRR1966324,ERR3684111,ERR134628,ERR2108706,ERR2089972,SRR5076993,ERR2893047,SRR7162384,SRR10013018,ERR1672855,ERR1511304,ERR1994267,ERR2729148,SRR1963104,SRR6468675,SRR3371988,ERR3211832,ERR181985,SRR3657274,SRR2249365,ERR1284169,SRR8084794,ERR970458,ERR1024601,SRR3536612,SRR6697007,SRR5470036,SRR2249381,SRR5110580,ERR671182,ERR600716,ERR120157,SRR5645226,ERR1491159,ERR1242045,ERR419961,ERR1578312,SRR067774,SRR7992333,ERR1767211,ERR2194126,ERR2506247,SRR7285899,SRR1785900,ERR1430856,SRR6899378,SRR7456948,ERR419696,SRR1570765,SRR539428,ERR1495233,ERR2434241,SRR10311920,ERR2363410,ERR714465,SRR7081644,SRR1735619,SRR1037968,SRR2227860,SRR7516541,SRR6412531,SRR1632391,SRR533721,SRR7127886,SRR10417718,ERR023662,ERR209064,ERR1795610,ERR2091088,ERR490824,SRR6058793,SRR3581504,SRR8804552,ERR712936,ERR969288,SRR1238404,SRR6170234,ERR052640,ERR1155949,ERR714797,ERR1240286,ERR107403,SRR958292,ERR1191901,SRR6011646,SRR4787894,ERR190947,SRR9825542,SRR6236329,SRR2072254,SRR028727,SRR4069824,SRR6921936,SRR7189839,SRR387352,ERR2668567,SRR2250741,ERR449868,SRR1181534,SRR10694211,SRR5642197,SRR1159383,ERR1321405,SRR5328155,ERR1574333,ERR1271265,SRR7662847,SRR3658668,SRR5063828,ERR054543,ERR2436165,SRR5070942,ERR2739275,SRR1804005,SRR2192802,SRR8367079,SRR5336224,ERR124515,SRR5270316,SRR4787075,ERR387077,SRR7189852,SRR646450,ERR1511592,ERR1481839,ERR107375,ERR2759720,ERR1243030,ERR1756471,SRR8354201,SRR6045181,SRR3990973,SRR3947631,SRR3944157,SRR2244655,SRR7190583,ERR676532,ERR1327191,SRR6898073,SRR8074925,ERR584071,ERR419588,SRR6782272,ERR1764198,ERR1496763,ERR011831,ERR1316605,ERR1512732,ERR870461,ERR161074,SRR5328484,SRR3991682,SRR7645895,ERR1728558,SRR7165512,ERR1316779,ERR1202143,ERR2375171,SRR5962592,SRR6898829,ERR054513,ERR1247557,SRR7223363,SRR5289246,SRR650038,ERR2227362,SRR6191171,SRR7504709,SRR918658,ERR1450878,ERR2868464,ERR226475,SRR3999884,ERR1482328,ERR182385,ERR1512770,ERR299569,ERR2988778,ERR1497233,ERR2749327,SRR533573,ERR3201765,SRR7523633,SRR6668056,SRR6044883,ERR1562722,SRR1967016,SRR5159859,ERR1317871,ERR1321400,SRR5905261,ERR1541359,ERR2434530,SRR5328317,ERR1658912,SRR7286035,ERR1036090,ERR1570965,SRR1645838,DRR018441,SRR7187287,ERR1242578,SRR022558,ERR1322203,SRR1958479,ERR1481713,SRR5296385,SRR5293425,ERR1063845,ERR208354,ERR1228196,SRR7369917,SRR5650027,SRR1968022,ERR715123,ERR321270,ERR2738435,SRR541058,SRR7662802,SRR8177036,ERR1491935,ERR2738752,ERR2016027,ERR2524843,ERR2436102,ERR3403225,SRR5429467,ERR1507050,SRR4787384,ERR479190,SRR1159517,ERR2892117,ERR046081,SRR8003432,SRR4897084,SRR7106733,SRR955242,SRR7291642,ERR172493,ERR750922,ERR353255,ERR714374,SRR1815800,SRR5864298,ERR976538,ERR445349,SRR7359011,SRR1659018,ERR1477387,ERR1191981,ERR1821221,ERR1271787,ERR1510503,ERR1281026,SRR7439365,SRR6442879,SRR9833839,SRR4115654,ERR189857,SRR9929234,ERR1271916,SRR1968580,SRR6676765,ERR474343,ERR743926,SRR10953314,SRR013525,ERR1507756,SRR6945221,ERR2820116,SRR7175987,SRR1036443,ERR1279399,SRR4897116,SRR6045049,ERR1271915,SRR3190827,ERR011671,SRR7010887,ERR2396307,SRR387786,SRR7106927,SRR1511517,ERR1214431,ERR257312,ERR3901556,ERR085314,ERR758782,ERR369189,ERR1555398,ERR2016414,SRR1491773,ERR2016336,SRR7077175,ERR586937,ERR1506681,SRR2227543,ERR1100422,SRR2559421,ERR2703811,SRR1614507,ERR1479127,ERR403241,SRR7277704,ERR1235020,ERR3515835,ERR2747849,ERR438951,ERR3684018,SRR6486537,SRR8366171,SRR2962331,ERR1280949,ERR1236693,ERR1323876,ERR1270388,SRR541238,SRR5898971,ERR719468,ERR494619,ERR374713,ERR375063,ERR1271314,SRR1816825,SRR7825955,SRR015627,ERR1728088,ERR2729421,ERR1450720,ERR1495113,SRR7538870,ERR1490698,SRR1288385,SRR7179557,SRR7365462,SRR8199344,SRR1952602,SRR1968151,SRR5152361,ERR2739129,ERR2690064,ERR025043,ERR776068,SRR7367542,ERR2764908,SRR6946096,ERR1483137,ERR2090963,SRR10947524,SRR6878859,ERR2607413,SRR6899310,ERR479089,SRR5350653,SRR8930554,SRR6901035,ERR2854173,ERR600965,ERR2690865,SRR1778037,SRR5342623,ERR1023429,ERR1273147,SRR5451752,ERR3928308,ERR564116,ERR072229,ERR1658881,SRR1622910,SRR7533303,SRR7639426,ERR1604248,SRR9719560,SRR8139154,ERR900307,ERR2227426,ERR2750673,SRR015698,SRR4787903,ERR1230572,SRR7663380,ERR1541336,ERR479330,ERR744208,ERR2891094,SRR3923721,ERR2622888,SRR8498309,SRR2228414,SRR6809101,ERR209773,SRR413649,SRR2221469,ERR042236,SRR2081404,SRR6927280,ERR128874,SRR1795885,ERR1565578,SRR8804462,ERR1585678,SRR1544626,SRR6784582,ERR884809,SRR6170209,SRR5219525,SRR7187927,ERR229983,SRR11179841,SRR1814480,SRR800512,SRR1567375,SRR7077713,SRR3241864,SRR3574851,SRR024262,SRR3530594,ERR1081529,ERR1488038,SRR043098,SRR1967357,ERR3409313,ERR2726435,SRR1957968,SRR089429,ERR2611663,SRR7077385,DRR003168,SRR7665362,SRR4096854,ERR474434,SRR1765410,ERR714153,SRR8896876,ERR1512869,SRR10872271,SRR5070666,SRR541024,ERR115033,ERR1322225,SRR7800415,SRR7063432,ERR3597889,ERR1247440,ERR434436,SRR3215167,ERR3372735,ERR439055,ERR885838,SRR9617516,SRR7895369,ERR2287017,ERR2749885,ERR375823,ERR715118,ERR3003467,ERR1733562,ERR1316964,ERR714141,SRR549550,SRR7890227,ERR2694199,SRR8100842,ERR356100,ERR2891386,SRR3662611,SRR6768362,ERR3684549,SRR5379250,ERR1672696,ERR1494140,ERR1492234,SRR7106584,SRR7310599,ERR2364407,SRR070330,SRR1037872,SRR1803836,SRR3206638,ERR1565831,ERR720165,ERR3576860,ERR2364917,ERR866568,ERR715121,ERR1733035,SRR533110,ERR1015505,SRR7645966,ERR2788953,SRR9302382,ERR862276,ERR279081,SRR6324283,ERR579900,ERR1565651,ERR414560,SRR7876191,ERR1430517,ERR3337562,ERR1477392,SRR918564,ERR264497,ERR2090381,SRR1765532,SRR7367401,ERR2691042,SRR7184247,SRR540559,ERR1430850,ERR2738166,SRR2193323,ERR1497172,ERR2759597,SRR2222413,SRR7458632,ERR1497552,ERR553959,ERR363789,SRR8177321,SRR6821013,SRR1816373,SRR7771835,ERR1507385,ERR1286100,SRR7204383,ERR1510788,SRR5124203,ERR051995,SRR7417992,ERR1242826,ERR360612,ERR1483130,ERR1811622,SRR1735633,SRR500503,SRR532965,ERR1727943,ERR1574336,ERR2777829,SRR7442150,ERR3901905,SRR10095288,ERR2747577,SRR6813806,SRR4067863,ERR747991,ERR2932835,ERR323065,SRR6686753,SRR6668036,SRR6262722,ERR1271188,SRR1225585,ERR758749,SRR1735683,SRR7516239,SRR10237161,SRR5651464,SRR6946029,ERR1492214,ERR2396330,SRR7534279,ERR2739119,SRR8740746,SRR1033545,ERR1316598,SRR10271709,ERR1349333,ERR719848,SRR7286659,SRR4163848,ERR011339,ERR1515249,SRR8808676,SRR6485718,ERR570246,SRR1038167,ERR900634,ERR1247840,ERR1325555,ERR1241834,SRR5988769,SRR1046250,SRR9643433,SRR6985700,SRR7763447,ERR719743,SRR1588001,ERR3859475,ERR1624826,ERR026024,SRR1631092,ERR1508891,ERR3609979,SRR7836285,SRR7215449,ERR1317539,SRR6412354,ERR1317169,ERR028977,ERR2397323,SRR7184179,SRR445443,ERR1325602,SRR770024,ERR1727419,ERR449094,SRR606828,DRR002761,ERR1325551,ERR747988,SRR1799174,SRR7549209,ERR1563467,ERR540179,SRR7528923,SRR1968249,ERR1239695,ERR1672541,ERR2093373,ERR1510012,ERR2691073,SRR2039247,ERR027419,SRR7755647,ERR1270195,ERR2363388,ERR1279393,SRR1583087,ERR2623892,SRR10693726,ERR484844,ERR3524572,ERR2608641,ERR1259611,ERR495008,ERR1010070,ERR1733718,ERR234762,ERR2119648,SRR1970061,ERR2891032,ERR1499405,ERR1197560,SRR7631810,SRR3608178,ERR1251386,SRR10015876,ERR1555377,ERR1482521,ERR425887,SRR5651437,ERR870368,ERR1728740,SRR1646550,SRR10066242,SRR10423901,SRR7975562,SRR7215308,ERR833459,SRR7193029,ERR751224,ERR2649583,ERR440002,ERR2737663,SRR1569685,SRR8624671,ERR1242718,SRR5193814,ERR1729510,ERR027847,ERR234760,ERR3494785,ERR752214,SRR7523477,SRR2231368,ERR209250,SRR8199485,ERR2435703,SRR10020063,SRR8809036,ERR059736,ERR460601,SRR7527758,SRR3405875,ERR3402608,ERR2932962,SRR6484695,ERR208332,SRR6116799,ERR349825,ERR057780,SRR8556237,ERR2663745,ERR299557,SRR9304245,ERR016863,SRR6768155,SRR8802578,SRR7439459,ERR2138478,ERR230070,ERR884840,SRR5817983,SRR2228746,SRR5508223,SRR6676778,SRR7820646,SRR3439125,ERR956310,ERR193134,SRR5456198,ERR2833071,SRR7297812,SRR532060,SRR3116160,SRR8767784,SRR7276682,ERR376834,SRR1814830,SRR7479758,SRR1561313,ERR2217797,SRR11096641,ERR119920,ERR1317781,ERR221462,ERR3597983,SRR2002479,SRR6423779,SRR1816141,ERR527006,ERR2799732,SRR3180703,SRR1614996,ERR1511145,SRR10688314,SRR6427417,SRR2246437,ERR2737519,SRR2237679,SRR1582895,ERR769228,ERR871398,SRR7800487,ERR1505840,ERR1566373,ERR1504197,ERR2603227,SRR6003604,SRR1612582,SRR6818558,SRR1211157,ERR135783,SRR1915609,SRR6191633,SRR061435,SRR6690723,ERR2710952,ERR1479015,SRR5405763,SRR6337359,ERR1672414,ERR435163,ERR900206,ERR137007,ERR2391704,ERR3685669,ERR363434,ERR1195835,SRR8387710,SRR7533327,SRR7986325,ERR870471,SRR3944005,ERR1172571,ERR419141,ERR069866,SRR7081627,SRR1643083,SRR3729035,SRR061401,ERR2747783,SRR8802419,ERR1285877,ERR085321,ERR2890376,SRR6924168,SRR537970,ERR1349180,SRR5657888,ERR175484,ERR971157,ERR3060809,ERR689077,SRR5328555,ERR161062,ERR2506263,SRR9162295,SRR1215699,SRR7544452,ERR039936,SRR7787262,ERR377442,SRR7236619,SRR1958684,ERR2690183,ERR067672,SRR1491698,SRR532758,ERR1236697,ERR2748002,SRR5253525,SRR5588453,ERR2213868,SRR7184546,ERR1065522,SRR8482192,ERR330007,SRR6216714,SRR7214212,ERR133811,ERR2719171,ERR2363645,ERR1658201,SRR6293186,ERR1489339,ERR1015437,SRR7500938,ERR1498400,ERR353270,SRR1037734,ERR3902229,ERR731071,ERR011436,ERR326495,ERR3870521,ERR1497754,ERR1108303,SRR1910753,SRR1602064,SRR8724946,ERR435460,SRR1795921,ERR1247211,SRR10820316,ERR1505999,SRR10611095,SRR7641342,SRR6399944,ERR3683881,ERR1671783,SRR1687209,ERR1566240,SRR061395,SRR1952296,ERR1282829,ERR1494488,SRR8084331,ERR349294,SRR1803363,SRR10810756,SRR3948486,SRR5121443,ERR1079289,SRR10513651,ERR2206753,SRR7993248,SRR1658073,SRR1645344,ERR066330,SRR6814024,SRR5998372,ERR388421,SRR7414506,ERR1565501,SRR5588468,ERR2213085,ERR471138,SRR2224267,ERR212248,SRR7304288,ERR473822,SRR6132208,SRR8506058,ERR1491114,ERR330552,ERR1326987,SRR2228497,SRR533733,ERR134170,ERR1241736,SRR8139171,SRR7909814,ERR720043,ERR278695,SRR9877705,SRR6257480,ERR2017433,ERR2363334,ERR026678,SRR8353839,SRR8074916,ERR1573404,SRR2231733,SRR058381,SRR7219463,SRR6962986,SRR6412724,SRR7176400,SRR8807901,SRR7180007,ERR1202302,SRR7687076,SRR945455,ERR1281318,SRR7106840,ERR1272853,ERR719804,ERR1204102,SRR1980622,ERR2818920,ERR1239604,SRR7166275,ERR2892947,ERR1497352,SRR10593657,SRR2244402,ERR162699,SRR7190589,ERR279346,SRR1556107,ERR714815,ERR855420,SRR6181324,SRR10490221,SRR1175810,SRR6868305,ERR2988737,ERR1877804,ERR1727757,SRR7646000,ERR1065817,ERR569163,ERR348874,SRR2247078,SRR2077403,ERR425903,SRR6808632,ERR1727868,ERR1541270,ERR026978,SRR10693831,SRR3190835,SRR1753773,ERR2799735,SRR5193315,ERR085275,SRR1969899,SRR2072266,SRR6475711,SRR6865469,ERR1321512,DRR148179,ERR3394635,ERR067747,ERR2089986,ERR3902381,ERR294594,SRR1631011,ERR044978,ERR1081444,ERR1271629,ERR2028489,ERR1283540,ERR069816,SRR10018367,SRR2249366,SRR8544241,ERR204218,ERR662366,SRR1602099,ERR1189822,SRR2249231,ERR751378,ERR1321433,ERR2890087,SRR307324,ERR2853450,ERR036233,ERR774866,ERR460873,ERR2738570,ERR461420,DRR002053,ERR1241222,SRR7174863,SRR2195881,ERR263688,ERR2892669,SRR7521228,ERR357543,SRR2194045,ERR260148,SRR1068216,SRR3731559,ERR712777,SRR6045785,SRR1643115,SRR5184643,SRR1815482,SRR6261380,ERR751026,SRR7190295,ERR171249,ERR038368,SRR9831433,ERR1510321,ERR161290,SRR7190106,ERR1491063,SRR10067998,SRR6920005,SRR4897048,ERR1325738,SRR541215,ERR1498657,SRR7903034,ERR2008129,ERR3322042,ERR1260266,SRR2142194,ERR1281133,ERR1035510,SRR1965319,ERR2597333,SRR1803317,SRR7527842,ERR1732944,SRR4788247,ERR1443309,SRR7090696,SRR2236775,ERR1015294,SRR1588410,SRR6241951,ERR1317578,ERR1035867,SRR4788173,ERR279033,ERR1349433,SRR4897358,ERR1234282,SRR7656336,SRR1449854,ERR1497533,SRR071505,ERR026404,SRR7641523,ERR3029129,ERR1242845,ERR228143,SRR7495508,SRR7497549,SRR3730655,ERR190720,SRR2089233,ERR425860,ERR552378,SRR1562634,ERR539869,SRR6302429,SRR1596874,ERR1507474,SRR8034122,ERR206245,SRR7783862,ERR525945,SRR1695765,SRR2223962,ERR2281786,SRR2817465,ERR3902697,SRR8804623,SRR1461951,SRR7738165,SRR7537303,ERR2090709,ERR227028,ERR1326814,ERR051844,ERR414464,ERR2233327,ERR2397152,SRR4787065,ERR314137,ERR479467,SRR1815705,SRR7407993,ERR751706,SRR1623197,SRR3048698,ERR3683915,ERR2650490,ERR2891471,SRR1655726,ERR715383,ERR2433821,ERR1490609,SRR6179078,SRR017648,SRR7105191,ERR1479205,ERR176594,ERR1493771,SRR1491569,ERR502934,SRR7521223,SRR10036098,ERR1239990,ERR586716,SRR387336,SRR358781,ERR600861,SRR3394685,ERR1497131,SRR1105694,ERR085053,ERR3229891,ERR1732560,ERR2663647,ERR2891003,SRR8808966,SRR4788348,ERR1204959,ERR170627,ERR1285739,ERR1415610,SRR6310744,SRR1491519,ERR1490705,SRR2056419,SRR7176465,ERR024589,SRR5412438,SRR5216057,ERR1494588,ERR023530,ERR1242180,ERR1512615,ERR1482137,SRR071563,SRR6958866,ERR1496677,ERR200018,SRR7251546,ERR484797,ERR1082501,SRR5533738,SRR1917451,ERR2580160,ERR3859371,SRR1534897,ERR117673,ERR714402,ERR105097,SRR3827052,ERR321081,ERR2000846,SRR918596,SRR7539331,SRR1960352,ERR3609913,ERR2889911,ERR338003,ERR1325823,ERR2663920,ERR1326498,SRR10527986,ERR2602195,ERR1415674,ERR420353,ERR720209,SRR7544423,ERR246591,ERR2506015,SRR2231160,ERR2506281,ERR2434976,SRR1612579,SRR6938587,ERR564035,SRR1161229,ERR1566578,SRR6926868,SRR7905342,SRR4176576,ERR377401,SRR7656156,SRR7475497,ERR1504392,SRR918023,ERR1453471,ERR376786,SRR1561203,SRR1565913,ERR1511560,SRR5312157,SRR5865007,ERR1240721,SRR6896677,SRR9877908,ERR278470,SRR1815308,SRR6051984,SRR7280825,ERR1728959,SRR062317,SRR8498316,ERR2710941,SRR7284432,SRR7850011,ERR2594891,SRR7077858,SRR7162351,SRR2121454,DRR021829,ERR1280015,ERR1010155,ERR209524,SRR2221860,SRR545653,ERR1494855,ERR2765090,ERR1292677,ERR1511414,ERR388478,SRR7495524,ERR2719537,SRR5071025,SRR901676,ERR425015,ERR3961965,SRR6872088,ERR688655,ERR419205,ERR064814,SRR10309889,SRR5289197,ERR485454,SRR043582,ERR589531,SRR4140134,ERR1281506,SRR5004312,ERR3902557,SRR9722672,SRR7358381,SRR6310802,SRR6241956,SRR7183576,ERR2711009,SRR7204621,SRR10271643,SRR7962119,SRR1816200,ERR2434920,SRR925003,SRR071699,ERR1204951,ERR2765127,SRR2228593,SRR10036027,ERR114892,ERR1509770,SRR2228255,ERR1007539,ERR2694123,ERR178565,ERR133935,SRR1814837,ERR924800,SRR9968282,SRR2243489,SRR6958837,SRR7767442,ERR1733208,ERR1430844,SRR7842441,SRR1804278,SRR061721,ERR3928330,SRR6924096,ERR064642,ERR346562,SRR8498294,ERR117656,ERR3321993,ERR1251651,ERR340591,SRR8164864,SRR8893679,ERR1415507,ERR833287,SRR6814803,ERR971164,SRR1034459,SRR015856,SRR2237550,ERR479446,ERR1292914,ERR3684143,SRR1614561,SRR7662719,ERR2281808,ERR1236233,SRR5288739,ERR2434221,SRR1031619,SRR6748169,SRR1031173,SRR2081809,SRR7506429,ERR737329,SRR7645842,ERR1240465,SRR1785134,SRR1612640,SRR7839346,SRR7184028,SRR7648051,ERR2909611,SRR5815609,ERR375144,ERR1492619,SRR7189820,ERR736980,SRR5216287,ERR1242006,ERR1216283,ERR474255,ERR2026036,SRR1598433,ERR1569957,SRR7457156,SRR6490521,SRR5361146,ERR1265264,ERR1106741,ERR1282788,ERR2747806,SRR8467764,SRR10018298,SRR6308352,ERR2364511,ERR980309,SRR2199651,ERR2090139,SRR5501192,ERR2690796,SRR6327928,ERR1283544,SRR7262083,SRR1952610,ERR1317165,SRR2246355,ERR2138450,SRR5319561,SRR8353657,SRR10154333,ERR046353,ERR1317639,ERR1495388,SRR5283176,SRR6233890,SRR7281045,ERR1283010,ERR033942,ERR1492809,SRR8199626,ERR1493805,SRR1302844,ERR1349210,SRR3826871,ERR481034,SRR10254249,ERR2089590,ERR294206,ERR1082782,ERR1235531,SRR1589613,SRR2221470,SRR999210,ERR1500682,SRR7634224,SRR7297986,ERR1324164,SRR1031482,ERR2890218,SRR7286635,SRR7193830,SRR1597125,SRR307086,ERR477164,SRR8085987,ERR750935,ERR1735243,SRR4069923,ERR1727814,ERR1284963,ERR433292,SRR7797528,ERR418433,SRR5071002,ERR1595494,ERR485375,ERR298672,ERR1795802,ERR419763,ERR1481135,SRR4233943,ERR460549,ERR1492128,ERR2565003,ERR1541440,ERR1240062,SRR7368917,SRR1614696,SRR6165516,ERR1272451,ERR1510770,SRR2245525,ERR182475,SRR003012,ERR1504713,ERR1498193,ERR1499523,SRR4089353,ERR434702,ERR161429,SRR10341612,SRR6019655,SRR6951523,ERR1496672,SRR2140710,SRR6045368,SRR6045437,SRR2135845,ERR023307,ERR854712,SRR8634422,SRR7304468,ERR1217326,ERR026561,SRR3728951,ERR246804,SRR6491039,ERR573303,ERR1288867,ERR2728813,ERR1478190,ERR2138322,SRR6184714,ERR039302,ERR1512674,ERR1570473,SRR8181969,ERR063900,ERR2565039,ERR1007828,ERR1658140,ERR1572942,SRR1122550,SRR7087334,ERR2738107,ERR712549,ERR1555448,ERR321064,SRR3055308,SRR7527628,ERR351563,SRR7106640,ERR1266262,ERR425993,ERR2089780,SRR8807735,ERR028755,ERR3682358,ERR1811600,ERR2891118,SRR394643,SRR9184578,SRR1664685,SRR2237808,ERR909484,ERR209410,ERR1578245,SRR024288,ERR337779,ERR589610,SRR6190532,ERR771106,ERR341273,SRR1957760,ERR403269,SRR6984756,SRR6323453,SRR8437210,SRR1491705,SRR1967005,ERR854735,SRR6058009,SRR1501482,SRR2193770,SRR5004440,ERR1604095,ERR060282,ERR1510495,SRR3285485,SRR7638250,SRR5632257,ERR435203,ERR1510519,SRR5787712,SRR7028147,SRR7189941,SRR5817315,ERR3061586,ERR294232,ERR1488524,SRR1159508,SRR6797236,ERR338027,ERR569157,ERR3902162,ERR1108235,ERR3576715,SRR1033570,ERR2891687,SRR7444202,SRR10269619,ERR2729500,ERR552144,ERR134632,SRR2565647,ERR134800,ERR222649,ERR855225,ERR925066,SRR7221124,ERR2891693,SRR8072918,ERR1555569,SRR2090086,ERR187462,ERR1100464,SRR7028188,ERR747989,ERR2299435,ERR264476,ERR052199,ERR2710860,SRR10417696,ERR2181655,ERR539664,ERR599364,SRR3657583,ERR2591894,SRR7186460,ERR063979,SRR1805681,ERR2785455,SRR2244834,ERR039898,SRR541363,ERR422705,ERR1672785,SRR4787235,SRR6426877,SRR1491717,SRR065313,ERR1481842,SRR7903043,ERR304830,SRR6216777,ERR3859120,ERR1280631,ERR1236842,SRR5638262,SRR7841596,ERR1509151,ERR331164,SRR5313574,ERR1527065,SRR7082767,SRR1655266,SRR7451143,SRR2244768,SRR7239273,ERR129109,SRR7166938,ERR1233974,SRR1225581,ERR1585704,SRR1025985,ERR3859037,ERR2580154,ERR2726534,SRR7215924,ERR2193836,SRR7190269,ERR1541169,SRR540945,SRR1177258,SRR3728493,ERR257256,SRR8805249,ERR1989085,SRR9971456,SRR1637031,ERR158720,ERR1480690,SRR6193041,SRR4345729,SRR7469114,ERR1498552,ERR1493910,ERR040048,SRR2078906,SRR10763800,ERR1562635,ERR264481,ERR1422391,SRR7414578,ERR2694570,SRR7277693,ERR1065529,SRR5412348,ERR2710436,ERR3902244,ERR2607506,SRR532036,ERR2892078,ERR1573077,ERR1795820,ERR3012887,ERR1488288,ERR054526,SRR2192803,ERR387492,SRR1631688,ERR473672,ERR1563049,SRR7523484,ERR1204962,ERR2890870,ERR3669077,ERR337873,SRR4299828,SRR7662700,ERR1514873,ERR338856,ERR319418,SRR6484717,ERR715254,SRR7190207,SRR1511100,ERR1099200,SRR7504232,ERR204175,SRR5119497,ERR434372,SRR7204327,SRR7495752,ERR1280262,SRR9335374,ERR1764351,ERR1346079,ERR2749229,ERR1241763,ERR028263,ERR552225,SRR2072290,SRR8509962,ERR260181,ERR1478573,ERR119428,ERR966620,ERR1509447,ERR347703,SRR8807639,SRR6809075,SRR6511938,ERR1510819,SRR2250415,ERR1094798,SRR6847271,SRR9157685,SRR1202089,ERR3062048,SRR8866507,SRR7806384,SRR10090884,SRR2102391,SRR10917427,SRR6046879,SRR3224197,SRR3729424,ERR502908,ERR1272736,ERR1273161,SRR6686736,SRR1048314,SRR7544281,SRR1618680,ERR1239884,SRR6114163,ERR1281132,ERR2363823,SRR10417586,SRR3321528,SRR7516689,ERR349302,ERR1242763,SRR8511184,SRR6922019,SRR1534895,ERR540520,ERR278666,ERR023526,ERR119403,SRR7286948,ERR2611783,ERR1788675,SRR6486452,ERR2738185,SRR7468618,ERR551467,SRR5246541,ERR1578288,SRR2565936,ERR1045678,SRR3720460,ERR1511552,ERR1498556,SRR8903249,ERR1260013,SRR7763457,ERR3609956,ERR1280017,SRR7077620,SRR541035,ERR751878,DRR065621,ERR209067,ERR600250,ERR884732,ERR1511184,SRR7666340,SRR10090872,ERR2747515,ERR374719,ERR552705,SRR6310824,SRR1614858,ERR1795856,SRR7275100,SRR7664707,SRR1765627,SRR908276,ERR1754778,ERR657085,SRR7620572,ERR3229932,SRR2193442,ERR276950,ERR1509105,ERR1728225,SRR8498950,SRR8353799,SRR6922750,SRR1257311,SRR8272107,SRR1816467,SRR8086273,ERR114413,SRR8884514,ERR3409162,SRR6359190,SRR7686965,SRR545396,ERR2241711,SRR062468,SRR5892233,ERR1573067,ERR737097,ERR2434600,SRR7943929,SRR6514349,ERR1066087,ERR2245448,SRR950959,ERR133715,ERR1565290,ERR011737,ERR884902,ERR1493490,SRR5877101,SRR5216044,ERR998823,SRR6724053,SRR9856879,SRR7124562,ERR469284,ERR2689801,ERR419764,SRR2142188,SRR7527787,ERR1292960,ERR570179,SRR7189927,ERR026300,ERR2162331,ERR1106748,SRR5496823,SRR6468597,SRR9995211,SRR6219293,ERR751778,SRR5328408,ERR352269,SRR036124,ERR718368,SRR2225727,ERR025245,ERR176023,ERR2524870,ERR352575,SRR7249841,SRR3405574,ERR278648,ERR2241766,SRR1958289,ERR2212989,ERR1756399,SRR1804646,SRR7285542,ERR1272986,SRR528167,SRR7192218,ERR540171,ERR1570781,ERR1349114,ERR985024,SRR6511942,ERR985215,ERR234803,ERR751667,ERR1658838,SRR1969624,SRR1804821,ERR052136,ERR1563608,ERR2932978,SRR5650082,ERR2130988,SRR640338,SRR6399664,SRR6468671,ERR1283723,ERR539885,ERR1563679,ERR420011,SRR2827627,SRR064257,SRR2245641,ERR715975,SRR7291916,ERR551429,SRR2221976,SRR3185095,ERR1235112,ERR737103,SRR1970225,ERR1475411,SRR5812754,ERR2090297,ERR369248,SRR1635679,SRR554358,ERR461217,SRR1636555,SRR324794,ERR126789,ERR1497863,ERR439663,ERR1480628,SRR8575638,ERR743048,SRR7167059,SRR2251404,ERR1488767,ERR775679,ERR3467607,ERR3217911,ERR134700,SRR1999965,ERR1497652,ERR702418,SRR3944257,SRR6479062,SRR10756468,SRR447629,ERR703093,DRR140905,SRR1462581,ERR1729221,ERR1204163,SRR6915134,SRR6323491,ERR3684008,ERR1995289,SRR1815684,SRR061689,SRR8307233,SRR8882064,ERR540333,ERR3403277,SRR1031499,SRR8139183,ERR3654872,ERR369168,ERR1573024,SRR2188782,SRR4184741,SRR6480995,SRR3943486,ERR120005,SRR6919043,SRR1656140,ERR026081,SRR5809679,ERR1877923,ERR3630002,SRR3731561,ERR370101,ERR2212983,ERR1214518,ERR1515235,SRR1589710,ERR1239574,SRR7444150,SRR6389935,SRR7285427,ERR486842,ERR1192172,SRR7176344,SRR4067873,ERR2632237,ERR946731,ERR3597849,ERR271250,ERR1241395,SRR7468953,SRR3944222,ERR3191448,SRR7975974,ERR1172485,SRR7166869,SRR1510983,SRR3322682,ERR349197,ERR774932,SRR1037873,ERR377207,SRR5500438,SRR2199564,ERR1515187,ERR176461,ERR1477806,ERR474401,SRR9674088,SRR1614793,SRR9641777,SRR7716004,ERR714128,SRR8198770,ERR1247380,ERR1065901,DRR148298,ERR589676,SRR6173008,SRR3180472,ERR1279928,ERR114797,SRR1614902,ERR2090660,ERR1239669,ERR257657,ERR193669,SRR6940187,ERR759131,SRR918669,SRR2250499,ERR449679,ERR123818,SRR7456752,SRR6046735,SRR7407880,ERR2089991,SRR5168320,ERR3901197,ERR190501,ERR2608348,SRR3731335,SRR2724078,DRR076999,ERR1570569,ERR1270998,SRR6747741,SRR10225069,ERR343411,SRR2249242,ERR976476,SRR6918897,ERR1565986,SRR6184743,ERR1236409,ERR676506,SRR2227985,SRR7691712,SRR1631085,SRR7236569,SRR3794154,SRR1568985,SRR5588089,SRR5483465,ERR1289824,ERR956930,SRR7664950,SRR5194731,SRR1570070,ERR1490854,ERR1491615,SRR6323158,ERR011511,SRR8265924,SRR8884497,SRR1631046,SRR7172428,ERR1289104,ERR1541275,ERR984968,ERR326219,SRR5328198,SRR10176906,ERR1480720,ERR632894,SRR7505876,SRR1728722,SRR6046621,SRR7292635,ERR2089378,ERR2262032,SRR6938554,SRR2970485,ERR1510707,ERR1341757,SRR11048341,SRR1598293,SRR3581429,SRR2223577,ERR1318107,ERR3654956,SRR7458551,SRR7532447,SRR1643080,SRR8208346,SRR1995508,ERR1732766,SRR5042862,SRR8807765,SRR1766383,SRR1060620,ERR1511377,SRR7786825,SRR4233952,ERR338951,ERR340783,ERR2234457,ERR1565411,ERR321345,ERR1251810,ERR2016129,ERR1496883,ERR1100451,ERR1066069,SRR9729587,SRR7499459,ERR490582,ERR716951,SRR3195496,SRR2081755,ERR485743,SRR2585446,SRR7514506,ERR119385,SRR1988486,SRR7867254,ERR2524250,ERR2623164,SRR1564374,ERR117579,ERR1571886,ERR2867821,SRR1553774,ERR1234046,ERR562844,ERR360383,SRR2225742,SRR7975557,ERR1272022,SRR2082035,ERR2435115,ERR064550,SRR1785850,ERR190436,SRR7049231,ERR206119,ERR490523,SRR2245156,ERR351682,ERR715273,SRR3937949,SRR726559,SRR7539880,ERR319351,ERR715237,ERR376209,SRR2054174,SRR6313184,SRR6679887,ERR1235561,ERR249321,ERR314362,ERR718233,ERR1791580,SRR10273632,ERR2690907,ERR1578265,SRR7540754,ERR1066218,SRR7226414,SRR2227568,ERR3402679,SRR6014771,ERR028703,SRR2029290,ERR1479247,ERR114839,SRR061695,SRR8903258,ERR2364985,ERR694183,ERR1573320,SRR10271509,ERR580520,SRR7910105,SRR7641414,ERR748478,ERR314377,ERR1240502,SRR6046654,SRR1197685,ERR1481340,SRR4039001,SRR9682475,ERR341180,ERR467099,ERR1565926,SRR7497116,SRR349703,SRR6164697,SRR6231314,SRR3730475,SRR7468285,ERR1233994,ERR1247374,ERR1506846,SRR7416312,SRR10164143,SRR4243106,DRR002018,SRR2222163,SRR3101778,SRR3171835,SRR6327912,ERR2726511,ERR1728894,SRR1966343,ERR2733196,SRR7479794,SRR8434941,ERR3061943,SRR10570969,ERR246761,ERR2750450,ERR900589,SRR6237059,ERR870379,ERR3524540,ERR1195613,ERR1478399,ERR2435647,ERR1240076,ERR1285146,ERR1497104,SRR1814912,ERR317188,DRR171894,SRR5034929,SRR5041664,SRR1657731,SRR10130132,SRR3439226,ERR369198,ERR2299424,SRR1596954,ERR1320973,ERR340599,ERR540089,ERR1321373,SRR2227389,ERR2089466,SRR540860,SRR6217759,SRR8198942,SRR5908132,ERR2608609,SRR7186545,SRR2243612,ERR2496629,SRR1815369,ERR2694360,ERR743326,SRR5125699,SRR8083576,ERR029971,ERR064439,SRR1801538,ERR1570515,ERR176786,ERR055483,ERR1482136,SRR6821138,ERR1788631,SRR7656348,ERR1583703,SRR532388,SRR064266,SRR2237669,ERR2690773,SRR6938518,SRR8216435,ERR337826,ERR1230537,ERR1492299,SRR7889373,SRR924973,ERR1658798,SRR1649545,ERR1499100,SRR7783722,SRR651343,SRR7189174,ERR406457,SRR7417629,SRR7693078,SRR8675873,SRR5360726,SRR6289897,ERR331457,ERR2538486,SRR1491387,SRR6940519,SRR6748115,SRR9938931,SRR9158255,ERR245648,ERR181983,SRR5982993,ERR1321827,SRR5641463,SRR6920126,SRR392076,ERR1499588,SRR1037938,SRR1631367,SRR8205597,ERR1102518,SRR7414432,ERR126763,ERR2818838,ERR1497193,SRR1967001,ERR2363814,ERR863233,SRR4788345,SRR3158375,ERR3900977,SRR8884527,SRR7217478,ERR573178,ERR226137,ERR930227,ERR1488574,SRR1169883,SRR305343,SRR324782,ERR125328,ERR246952,SRR3228750,SRR1816418,SRR1965884,ERR123848,ERR1443280,ERR636538,ERR2987504,ERR2892690,SRR6959072,SRR6399795,ERR419159,ERR495153,ERR2818784,ERR045348,ERR338716,SRR3729370,SRR5890319,ERR066177,SRR9331412,SRR2096626,SRR7402072,SRR5434937,SRR5628570,SRR8189573,SRR1615198,ERR540121,ERR1574516,SRR1490968,ERR1729164,ERR211247,ERR1234782,ERR3961271,SRR5875927,SRR3730430,SRR2142213,ERR2434255,ERR484757,SRR1122627,SRR6044770,ERR2691179,SRR7641399,ERR052326,ERR1733007,ERR1273065,ERR2225360,ERR1235948,SRR1816681,ERR1279435,SRR961987,SRR5667096,ERR063541,SRR059390,ERR133743,SRR5548687,ERR1204168,SRR1960363,ERR2525051,ERR900214,SRR10776686,ERR1272186,SRR7048770,ERR338931,ERR1217136,ERR2090775,SRR528420,ERR1239653,ERR2300629,ERR022906,ERR439669,SRR353902,SRR7048716,SRR8506087,ERR2818769,ERR134767,ERR247148,ERR1564345,ERR1541333,ERR1285519,SRR6663396,ERR1490681,SRR7451053,SRR1747027,SRR7761286,SRR4101405,SRR8903146,SRR7620599,SRR7151565,ERR3003502,ERR2651118,ERR2759879,ERR1430557,SRR7532623,ERR909042,SRR10272105,SRR3372215,SRR5057551,ERR1715395,ERR1564053,ERR2749021,ERR318618,ERR1565318,ERR2718552,SRR6412576,SRR1765583,ERR3864312,ERR181739,SRR7469868,ERR461564,SRR1177762,SRR6184813,ERR1239335,SRR1068202,ERR133684,ERR998503,ERR1555478,ERR473226,SRR1617362,SRR6748008,ERR046049,ERR1510209,ERR1791548,ERR925357,ERR553333,SRR2079910,ERR3467591,SRR3831863,ERR1202455,SRR7183894,ERR108681,ERR600151,SRR1815422,SRR640427,SRR8145103,ERR1108992,SRR8534976,ERR956272,ERR2641586,SRR9878033,ERR2533636,ERR059387,SRR1779147,ERR1260186,SRR8113775,ERR028913,SRR8100847,ERR539695,SRR7402071,SRR8483032,SRR7221359,SRR6389880,SRR5216248,ERR211853,ERR528333,SRR3826927,ERR845376,ERR319344,ERR204154,ERR025084,SRR6920469,ERR599084,ERR460296,SRR7495529,ERR461612,ERR1375012,ERR751510,ERR2651169,SRR7501195,ERR1492148,SRR7250988,SRR1220823,ERR161105,SRR7495798,ERR966722,SRR7088015,ERR1764283,ERR3684043,SRR3743971,ERR164818,SRR8192185,SRR7351485,SRR1620023,ERR658290,SRR3662614,ERR1270390,ERR688407,ERR2089320,SRR7746673,ERR600180,SRR7244178,ERR2090584,ERR1488422,ERR3403170,ERR2718494,SRR1861838,SRR8086726,SRR6922124,ERR1281437,SRR7884677,ERR2227814,SRR1107478,SRR5585124,ERR2497128,ERR1240279,SRR1573121,ERR540631,ERR485184,SRR5440606,ERR1672881,SRR2194836,ERR319233,SRR5042714,SRR3710104,SRR650041,SRR1597000,ERR1493934,SRR8437942,ERR3402779,ERR1488169,ERR1572013,SRR1215395,SRR4069397,SRR5975941,SRR3729097,ERR1734878,SRR6897871,SRR7077576,ERR3158563,ERR3576693,SRR896138,SRR8109831,SRR7343876,SRR1980453,ERR1242794,ERR1239324,SRR1645821,ERR1066290,SRR1815489,ERR1672479,ERR044884,SRR3049839,ERR1727512,ERR439687,SRR2135843,SRR7310349,ERR485539,ERR1574104,SRR7495490,SRR7716650,ERR387490,SRR10271835,SRR2015137,SRR5998356,SRR6155337,ERR2496461,SRR3100502,ERR2533711,ERR569159,SRR6748032,ERR2737835,ERR551735,SRR7350697,SRR6117844,SRR7124720,SRR8717076,SRR3321898,SRR1655364,ERR2728912,SRR2532785,SRR2175765,ERR1575516,ERR2363325,SRR1501493,ERR2719629,ERR863237,ERR1571608,ERR1578544,SRR4181629,SRR6046714,SRR8535021,ERR477026,SRR7204422,ERR026167,ERR1497493,SRR5024077,ERR2623533,SRR6668086,SRR8498876,SRR10968205,ERR2663979,SRR1969851,SRR6485962,ERR2987514,SRR1988498,SRR049242,SRR9886681,ERR054502,ERR1727608,ERR1564316,ERR1509455,SRR6994747,ERR2889772,SRR5823439,SRR7450803,SRR1968194,ERR2435437,SRR3392177,SRR6178002,SRR305402,SRR292308,SRR9283126,SRR2566028,ERR909160,SRR3228552,SRR5876347,SRR5755464,ERR1482435,ERR1570658,SRR545530,SRR7349173,SRR5193247,SRR6050736,SRR7795388,SRR8804700,SRR7500952,ERR1283223,SRR7285460,ERR026099,ERR3902352,ERR237546,SRR7298376,ERR369552,ERR3229951,ERR3597823,SRR5508063,SRR3729496,ERR479470,SRR3205883,SRR6797137,SRR10615501,ERR1100734,SRR8805212,ERR403227,SRR7890425,SRR7702999,SRR1730391,ERR1272801,SRR2089181,SRR8637424,ERR1251473,ERR360318,SRR7879619,ERR909136,ERR052459,ERR1322355,SRR6072212,SRR6046211,SRR533219,ERR1327234,SRR445479,ERR1321599,ERR479499,SRR5024263,ERR163916,SRR7956957,SRR7350827,ERR162410,SRR5905571,SRR7358283,ERR2732955,ERR3402989,ERR358545,SRR1815342,SRR7522874,ERR2434158,ERR1316656,ERR1240348,SRR6764067,SRR1967081,ERR833581,ERR1477865,ERR1236611,ERR1569961,ERR2718756,SRR5626766,ERR273517,ERR1570607,SRR8866423,ERR2221214,SRR7495701,ERR1733516,ERR2649530,ERR1453658,ERR264325,SRR10915720,ERR476969,ERR1285508,ERR129798,ERR2016417,SRR2005903,ERR111098,SRR015849,ERR162634,ERR1271028,ERR439792,SRR2075999,ERR2891907,SRR7403898,ERR2396285,SRR2025323,SRR527877,SRR2029242,ERR278266,ERR925216,ERR1478151,ERR134646,SRR6821055,SRR5071021,SRR7992810,ERR563969,ERR1233935,ERR029032,ERR1326320,SRR785352,ERR587302,ERR1499459,SRR1593932,SRR1751234,SRR540515,ERR1569877,ERR1482462,ERR2853435,ERR439155,ERR2607547,SRR357362,SRR2924813,ERR2764846,ERR1010170,ERR245716,SRR8305833,ERR1575484,ERR2719771,ERR909153,ERR026419,SRR2194852,SRR7077729,ERR382112,ERR1725997,ERR2004778,SRR6674721,ERR119891,SRR918520,SRR7157741,SRR7495677,SRR8086459,SRR4067961,SRR1711805,SRR7892122,SRR7498268,ERR1228390,ERR352868,ERR2197901,SRR7826036,SRR5958598,ERR1574242,ERR028349,ERR263704,SRR6919163,SRR3323023,ERR1279977,ERR900217,ERR1453417,SRR3944261,ERR1743703,SRR6045228,ERR2089789,SRR7190498,SRR4113442,ERR2612043,ERR1234359,SRR3951364,ERR425863,ERR1326712,ERR222600,ERR1477370,ERR1506683,ERR337579,ERR719987,ERR420114,SRR10903012,SRR5568850,ERR054339,SRR7183878,SRR5872873,ERR2759603,SRR8803989,ERR599056,ERR1494783,SRR7216887,ERR716269,SRR7510633,ERR1574487,ERR2245489,SRR7662611,SRR1631276,SRR11198164,ERR030287,SRR6690686,SRR3096104,SRR8086385,SRR10694079,ERR272061,SRR9708991,SRR1804536,SRR3158678,SRR8902265,SRR486891,SRR386852,ERR434391,SRR1038202,SRR6236342,ERR1734801,SRR7176328,SRR7444141,ERR119452,SRR7533523,SRR4018044,ERR855285,SRR7195060,ERR331275,SRR6046544,SRR2481264,SRR306686,ERR908892,ERR573154,SRR5452287,ERR1024854,SRR7162357,SRR7825924,ERR752139,SRR1950917,ERR1234739,ERR1555289,SRR6897660,SRR10247053,SRR2168401,ERR1491262,DRR171701,ERR1453612,SRR6046786,SRR8091011,ERR2363827,ERR1658765,SRR5193890,ERR350408,SRR6816939,SRR5076570,SRR2250548,ERR2041234,ERR1723985,ERR900209,SRR1303805,ERR340566,SRR1612590,SRR1197603,ERR1481459,ERR1563269,SRR5628549,ERR2694127,ERR1242986,SRR8086170,SRR2249517,ERR770972,ERR1728518,SRR7280922,SRR2062632,ERR2694337,ERR1541388,ERR226204,ERR369528,SRR6045209,SRR7183346,ERR1573405,SRR8456203,SRR5585331,SRR062491,SRR1179057,ERR343018,ERR2540474,SRR7178251,ERR1672467,ERR360676,SRR1603534,SRR7251562,ERR1251703,ERR126877,ERR2396245,SRR7140291,ERR052431,SRR537993,ERR1507029,SRR1632821,ERR2434436,ERR3654950,SRR5328352,ERR474204,SRR8806512,ERR1007763,ERR1282527,SRR10828243,SRR8207717,ERR2760087,SRR3578989,ERR1477661,ERR969266,SRR7277735,SRR7266387,SRR7892476,ERR1322558,ERR2737813,ERR1321536,SRR7012909,ERR1625391,SRR6203470,ERR1247778,SRR1225582,SRR4787734,SRR5788150,ERR1499473,ERR587110,SRR1462039,SRR2029112,ERR2854236,ERR751990,ERR418824,ERR2652668,ERR493453,SRR7523847,ERR182446,SRR9047988,ERR209155,SRR5071036,SRR8498916,SRR3530584,ERR1320644,ERR3130426,ERR2663593,ERR2365112,SRR1514729,SRR4299814,SRR5949061,SRR8426742,SRR5892182,SRR8645336,ERR2747754,ERR790330,ERR163364,ERR1019222,SRR7993552,ERR1512646,SRR7012915,SRR5935641,SRR8325465,SRR1576248,SRR061171,ERR2719365,SRR1765502,SRR8809414,SRR6045534,SRR1966919,ERR1019266,SRR1968928,ERR2112689,ERR1491759,ERR1490420,ERR2747983,ERR1289800,SRR6116067,SRR7286780,SRR7189859,ERR2749602,SRR7910396,SRR3578928,SRR8884573,ERR2819138,ERR1065158,SRR769042,SRR8146951,SRR5263997,SRR10244252,ERR023898,SRR1963448,ERR1477628,ERR069891,ERR2225278,DRR014164,SRR6339878,SRR7184567,ERR970587,ERR1228345,SRR005365,ERR2738998,ERR386637,ERR410059,SRR755257,ERR1326098,ERR434953,ERR720092,ERR1067840,ERR1570896,SRR6300858,SRR1161154,ERR3211921,ERR737139,SRR4190239,ERR2739301,ERR1281327,ERR107487,SRR4063809,ERR110093,SRR6677910,ERR1241671,ERR1499025,ERR1489135,ERR234738,SRR1046973,SRR7172184,SRR2221646,SRR6505096,ERR1288848,ERR909478,SRR1122670,ERR1510758,ERR2213066,SRR7124629,ERR1314973,SRR5864277,SRR1600794,SRR6384992,ERR2397483,SRR2932029,SRR3657952,ERR987305,ERR1321520,SRR1993491,SRR4342928,ERR1490580,ERR449235,ERR3409163,ERR3859500,SRR6924100,ERR2728914,ERR460798,SRR10763296,SRR2195879,SRR3294546,SRR1765509,SRR2134864,SRR7077285,ERR2435359,ERR2241778,SRR1646049,SRR6134258,SRR4243144,ERR2777853,ERR1499068,SRR10135913,ERR1236388,SRR7232286,SRR6686710,ERR1487836,ERR2608562,SRR067504,ERR2225380,SRR1511049,ERR769226,SRR1952591,SRR1600752,SRR6839615,ERR1950855,SRR5483506,ERR129117,SRR6193070,ERR353124,ERR751975,ERR278876,SRR6170346,ERR2988554,ERR3061045,ERR2719053,ERR3523740,ERR572561,ERR204095,SRR5888826,SRR8286384,ERR1481377,SRR061977,ERR038351,ERR480499,ERR1482891,ERR2204743,SRR7291004,SRR4346740,SRR043196,SRR7073039,ERR2532493,ERR670704,SRR10502156,ERR1729117,SRR10358537,ERR278877,ERR017367,ERR715901,SRR1509105,ERR1282609,ERR1563020,SRR5150470,ERR3467328,ERR670859,SRR8498384,SRR650079,ERR1487941,ERR067600,ERR633060,ERR1235501,ERR1496862,SRR7189176,SRR9831947,ERR1172566,ERR3410866,SRR6451722,SRR7414450,ERR571269,SRR10088459,ERR714817,ERR256941,ERR340573,ERR1504249,ERR1065409,ERR1496639,SRR7343672,ERR714361,ERR1511669,SRR8903204,SRR7290927,SRR7821238,ERR3524436,ERR1288830,SRR061316,SRR5280672,SRR949872,ERR294848,SRR7756410,ERR185186,SRR6394729,SRR8097512,ERR2017422,ERR1015418,SRR1814580,ERR414409,ERR3239920,SRR10665536,ERR1715504,SRR1747058,ERR2363857,ERR2130698,ERR2814989,SRR1816330,ERR2434371,ERR1510670,SRR8534965,ERR023890,SRR7183371,ERR1453582,ERR1271176,ERR714436,SRR1957893,SRR959404,SRR7834585,ERR1756387,ERR3576869,ERR1510543,SRR5633383,ERR1241578,SRR9643496,SRR5153103,ERR743893,ERR2889613,ERR925044,SRR7426511,ERR884756,ERR2193848,ERR2225333,ERR2261970,ERR715966,ERR1507670,ERR1239626,ERR1574485,ERR038653,ERR2738617,ERR1272630,SRR5584922,ERR1506741,ERR1102371,SRR8804754,ERR414517,ERR120079,ERR1247707,ERR751406,SRR1963297,ERR845761,ERR2728823,SRR543898,ERR3337625,SRR6656719,ERR1658787,SRR2247593,ERR1326381,ERR1280907,ERR2893171,ERR2663469,SRR1334123,SRR1999401,SRR020180,ERR460676,ERR2089997,SRR7688523,SRR1656406,SRR089790,ERR1672926,ERR374572,ERR343369,SRR1952623,ERR133956,SRR1952685,ERR2932887,ERR1950826,ERR1217367,ERR353134,SRR2481194,ERR3675873,SRR5023811,SRR10285310,ERR1018222,ERR1241406,ERR2503988,ERR1515061,SRR1185796,ERR2027615,ERR1491208,ERR3860645,SRR2191932,ERR3409304,ERR1241695,ERR1756876,ERR037794,SRR8756940,SRR1966852,ERR418746,ERR1282389,ERR900588,SRR8803471,ERR1200916,SRR1968668,ERR266564,SRR7471150,SRR1655318,SRR7165518,SRR7647878,ERR2893093,ERR228541,SRR7439432,SRR927595,ERR899277,ERR278333,ERR011207,ERR1509760,SRR1118490,SRR12037638,SRR6748044,ERR1279334,ERR357707,SRR6045916,ERR027954,ERR1202380,SRR3729222,ERR2650649,ERR3683995,ERR1499015,ERR459794,ERR2791433,ERR064710,SRR7691698,ERR710260,ERR1564284,SRR6668114,SRR6222555,SRR5805961,ERR064704,ERR2363204,ERR1570628,ERR1570198,ERR370040,ERR017140,SRR7735982,ERR1494232,SRR528077,ERR343014,ERR2435524,ERR1241263,SRR4896297,SRR8921487,ERR3576417,ERR715173,ERR1230657,SRR8695482,ERR022695,SRR7184077,ERR2217929,SRR7179559,SRR1799436,ERR2641588,ERR1734696,ERR375130,ERR460662,SRR2044915,ERR052226,SRR4240716,SRR1582709,SRR2749818,ERR3682325,SRR7591225,ERR1285205,ERR1511346,ERR1494684,SRR1212248,ERR551662,SRR3578929,ERR2181637,ERR771023,SRR7786934,SRR9610709,ERR1506886,SRR7176205,ERR360301,ERR059366,SRR6117509,ERR2729594,ERR190218,SRR6076197,SRR8304797,ERR719614,ERR352846,ERR2612119,SRR6833469,ERR842637,ERR1283012,SRR1266735,SRR4788182,SRR1346310,ERR2602253,ERR1510870,SRR1160227,SRR7186471,ERR484787,ERR1565917,ERR459842,SRR3826975,SRR6918534,ERR1604163,SRR918469,SRR1995509,SRR6511945,ERR330968,ERR278871,ERR3409302,ERR1453661,ERR1317065,SRR1177214,SRR800489,SRR8477882,ERR3061618,ERR2690128,ERR1735269,ERR2524828,ERR924733,ERR1478667,SRR5429461,ERR1251480,SRR7077382,ERR1251510,SRR11041624,ERR1325993,SRR533265,ERR2363121,ERR1228154,SRR8443402,SRR835809,ERR403216,ERR2227830,ERR326156,ERR2434801,ERR298091,SRR6807475,SRR1539629,SRR6413007,SRR1203127,SRR6122145,SRR1034508,SRR2194866,SRR7634299,ERR712499,SRR5588630,ERR1321733,SRR3663597,SRR7175763,SRR7443888,SRR8003707,ERR1285856,SRR1815854,SRR7359017,SRR5585293,ERR1488329,ERR257448,ERR833447,SRR7457897,ERR1787881,SRR7251020,ERR3210101,ERR011301,SRR1603041,SRR7458191,SRR2178117,SRR2051555,SRR540380,SRR447701,SRR9274359,ERR2890049,SRR943987,ERR2932866,ERR3902264,ERR126796,SRR8808664,SRR6519219,SRR2193559,ERR349004,SRR6799376,ERR2217815,ERR1479123,SRR7841594,SRR511750,DRR171697,ERR2212960,ERR2089406,SRR7701909,ERR997636,ERR1541019,ERR1316810,ERR064688,SRR1371357,ERR3901443,ERR1509347,ERR2764883,ERR485203,SRR1646050,ERR1608215,SRR8498432,SRR2248215,SRR519768,SRR6426891,SRR7292676,ERR2747989,SRR532093,SRR1030533,ERR1281004,ERR331314,SRR3049778,SRR2480670,ERR459817,SRR275617,ERR1242863,ERR1541033,ERR1281322,ERR1234626,SRR1214178,ERR346608,ERR114844,SRR3049194,SRR8599800,SRR10090860,ERR434286,SRR1031872,ERR662350,SRR2401925,SRR4787198,ERR525928,SRR7986249,ERR2434262,ERR1240050,SRR7534273,SRR1288373,ERR845527,SRR7162337,SRR6938428,ERR1504121,ERR461068,SRR7345745,SRR5806465,SRR8809660,ERR2434462,SRR6046240,SRR1122666,SRR1804998,SRR7523167,SRR2228796,ERR120196,ERR1952463,ERR2364183,ERR1477480,SRR7865615,ERR1510557,SRR1122505,ERR1515353,SRR10154285,ERR189782,ERR178515,SRR1270115,ERR2280047,SRR8171222,ERR1155841,ERR2524738,ERR2728941,SRR5168516,SRR1615078,ERR352811,SRR6257376,SRR7842459,SRR002659,SRR1034553,ERR3062177,SRR5010512,SRR7414493,ERR381985,ERR1507583,ERR3402666,SRR7499366,SRR922570,ERR1727377,SRR10688287,ERR2719619,ERR1604462,ERR525861,ERR3685513,ERR1494598,SRR8803081,ERR773790,ERR1239069,SRR6920187,SRR7348706,SRR5631629,ERR1596666,SRR7739547,ERR1235684,SRR1815597,SRR1967905,SRR1815654,ERR1217225,ERR1733654,ERR751503,ERR2533544,ERR1477367,ERR054359,SRR6847316,SRR2814262,SRR8761854,SRR2191114,ERR3901888,ERR1024556,ERR2397160,ERR2138669,ERR022525,ERR209678,ERR2719795,SRR4054786,ERR1563805,ERR2506046,SRR3879439,SRR2533387,SRR7135191,ERR1672781,SRR7256962,SRR6396344,ERR1497285,SRR2565822,SRR353669,ERR769248,ERR1065511,ERR2815562,SRR1966688,SRR532557,ERR2663506,SRR1299301,ERR228108,ERR925496,ERR434844,ERR066404,ERR1241731,ERR226398,SRR1656078,ERR1007697,SRR1264950,ERR382076,ERR213248,ERR1324235,ERR1081471,ERR2663885,ERR1787888,ERR1280595,SRR1958509,ERR298141,ERR2719119,ERR1281964,SRR7474365,SRR7986213,ERR1509232,SRR8498562,SRR10271751,SRR5119500,SRR6918564,SRR532319,SRR1967658,ERR2138534,ERR052528,ERR2602537,ERR1286029,ERR3859306,SRR5812341,ERR2508930,SRR7165032,ERR1715447,SRR8661094,SRR6958972,ERR1325338,SRR1511071,ERR3900958,ERR1995274,ERR490604,ERR172557,SRR1821300,SRR7190090,ERR1010015,SRR8072006,ERR298128,SRR6412688,SRR7906574,SRR6938622,SRR6241966,ERR1202582,ERR975115,ERR2221146,SRR061361,ERR1280759,ERR2833180,SRR1815468,ERR2194183,SRR8582789,SRR7787286,ERR3218147,ERR1407443,SRR9095476,ERR3684455,SRR3228567,SRR7962215,SRR7176514,ERR2497920,ERR1562971,ERR1235534,SRR401836,ERR1081408,ERR263696,SRR8142783,ERR1511751,ERR884985,SRR10616215,SRR2237073,ERR1247696,SRR7249715,SRR1615079,SRR1966255,SRR4095141,ERR360240,SRR1965685,ERR357664,SRR5864291,ERR2000577,ERR1729300,SRR8086434,SRR1437895,SRR2191463,ERR2833266,ERR1672411,SRR7418005,SRR7450797,SRR7527785,ERR331238,ERR2843646,ERR1272512,ERR2704385,SRR7827035,SRR2223382,ERR580431,SRR1197753,SRR2228548,SRR107668,ERR573355,ERR1732949,ERR479405,ERR2690167,ERR1240185,SRR5788411,SRR1196631,ERR863179,SRR9994288,SRR1804632,ERR1317964,ERR1506509,SRR3111819,SRR1037735,ERR461087,ERR1493524,SRR2231809,ERR2532510,SRR1958411,ERR419784,SRR1655527,SRR1266042,SRR8675892,SRR10693838,ERR1791644,ERR133922,ERR119574,ERR1498652,ERR495016,SRR958573,SRR7281057,SRR036267,ERR2893058,ERR1734209,SRR1033558,SRR3731756,ERR871410,ERR1241049,SRR6899387,SRR138372,SRR1195693,ERR2597357,SRR7170924,SRR5033720,SRR8199014,ERR2352002,SRR1564180,SRR1599910,SRR6073182,SRR10763410,SRR7223375,SRR1519460,SRR2222136,ERR1488864,ERR066538,ERR1491673,ERR843997,SRR652314,SRR7439571,ERR2244539,SRR2029331,SRR1656116,SRR11119510,SRR2244652,ERR1511098,SRR10271773,ERR1010008,ERR3871162,ERR1289805,SRR5184602,ERR388846,ERR1727664,SRR6128488,ERR600773,SRR9738658,SRR5041667,SRR3574849,ERR1488159,ERR2434710,ERR2016533,ERR1733178,ERR2799352,ERR480956,ERR2623007,ERR633107,SRR6701912,ERR2435658,ERR1569954,SRR6216841,ERR2601913,ERR1723954,ERR1578521,SRR5812123,SRR6806236,SRR8880992,ERR1578539,ERR1482589,ERR2909553,SRR1505043,ERR1292790,ERR2138692,SRR5496879,SRR10917975,ERR182503,SRR1175803,ERR1242703,SRR6237660,ERR744183,ERR1204206,ERR2749239,ERR1271021,SRR1569962,ERR2138652,SRR7414996,ERR226281,SRR1105667,ERR2232702,SRR7190471,ERR2623225,ERR752194,ERR2506274,ERR1515267,ERR439555,SRR11217975,ERR119893,SRR6014171,SRR1967438,ERR1573476,ERR1272669,ERR360255,ERR1727464,SRR6252867,SRR7359024,ERR036203,ERR403377,ERR1019158,SRR2565988,ERR1480935,SRR1655638,SRR10176950,ERR3870957,ERR222731,ERR1202108,ERR246622,SRR5788429,SRR8353703,ERR3402875,ERR1283198,ERR1321994,ERR1477947,ERR909487,ERR2749313,ERR1236745,ERR1281436,SRR6916409,ERR260255,ERR3410920,ERR3337430,SRR6442967,ERR1727907,ERR855321,ERR1477380,ERR011047,SRR7428123,SRR2133203,ERR111090,ERR2732409,SRR6474313,ERR855373,SRR918689,ERR349316,ERR453537,ERR314179,ERR3510722,ERR2710968,ERR439703,SRR10512780,ERR474455,SRR6787362,SRR2226953,SRR6899403,SRR2245502,ERR124217,SRR7588692,ERR066255,SRR6257450,ERR485780,ERR2016616,SRR1645455,ERR126785,SRR306107,ERR2274853,ERR124352,ERR748067,SRR1219605,SRR6079446,ERR481068,SRR1918989,ERR884745,ERR2017519,SRR2244223,SRR7292839,SRR5948478,ERR1994276,SRR7664991,SRR5583870,ERR2138509,ERR1327083,SRR1121759,SRR386890,ERR1571027,SRR7638335,ERR045379,SRR925303,ERR1477468,SRR7547583,SRR7687710,SRR3146284,ERR2090236,ERR135731,SRR6800324,SRR7108993,ERR1995449,ERR063638,ERR067615,ERR2181679,SRR5193714,ERR453540,SRR7501114,SRR7183599,SRR2081383,SRR11140779,ERR1422417,ERR2435577,SRR7544287,ERR1326214,ERR1735444,ERR1285819,ERR867546,SRR8675870,SRR1985972,ERR1318128,ERR1734318,SRR5312159,ERR737549,SRR950688,ERR478986,SRR8498013,SRR1437962,ERR2352176,ERR1217484,ERR875989,SRR5283473,SRR017997,SRR1264998,ERR3928247,ERR134750,ERR3409250,SRR1968829,ERR714784,SRR1034607,ERR1566111,ERR2016315,ERR2892037,ERR2689898,ERR1422666,SRR069925,ERR1271824,SRR6942781,SRR10693678,ERR2017773,SRR7538826,SRR7495598,SRR5220456,ERR321496,SRR7798120,SRR067551,ERR1271343,ERR1491972,ERR160797,SRR6117849,ERR2506041,ERR1280963,SRR6899270,ERR369413,ERR1671730,SRR6468572,ERR060223,ERR715425,SRR10271624,ERR2753105,ERR360858,SRR892366,SRR1745573,ERR980003,ERR1191841,SRR4191401,ERR998631,SRR1046196,ERR1480853,ERR1480892,ERR985121,SRR8804314,ERR1498360,ERR600996,SRR2814826,ERR1271865,ERR1497204,ERR1326542,SRR6940317,ERR562947,SRR5990334,SRR7738084,SRR6983173,SRR138318,SRR1735321,ERR998819,ERR3410460,ERR1478381,SRR7620663,SRR1656084,ERR3410886,SRR7184342,SRR8809042,ERR1326363,ERR3372647,SRR7190289,SRR10298101,SRR4787439,SRR1023536,ERR842544,SRR1655783,SRR6768418,ERR552903,SRR7189980,ERR688467,SRR7688665,ERR2365082,ERR039530,ERR2892103,SRR7162825,SRR8189350,ERR1585811,ERR1280836,SRR1501656,SRR3224233,SRR2077402,SRR2193798,ERR011835,SRR9652108,ERR748058,ERR2203391,SRR901011,ERR2833177,SRR5329220,SRR6768182,ERR2738981,ERR906508,ERR1285432,ERR178747,SRR7842684,ERR433181,ERR226407,SRR5943482,ERR553138,ERR206072,ERR1241730,ERR3886962,DRR003637,ERR2749198,SRR2053282,SRR7783853,ERR1349269,ERR2718566,SRR6014839,SRR1695596,ERR737296,ERR719279,SRR1539617,SRR10053715,ERR751449,ERR064693,SRR10103916,ERR133868,ERR3683901,ERR1242914,SRR7588184,ERR1284471,SRR8508642,SRR7265952,SRR7066544,ERR572680,SRR139138,SRR4101413,SRR1656038,ERR1346533,SRR7632641,ERR2435054,ERR330637,SRR7662718,SRR6429832,SRR9860746,SRR7444284,ERR1289709,SRR3222498,SRR6046222,SRR6486308,ERR552461,ERR024795,ERR2020817,ERR1575171,ERR135843,SRR7417640,ERR278954,ERR1505879,SRR6958791,ERR1491702,ERR420358,SRR6015214,SRR7290994,ERR751890,ERR2652669,SRR6767551,SRR2243794,ERR461268,ERR1563376,SRR8385463,ERR776643,ERR1236491,ERR1478900,ERR2364823,SRR5034949,ERR1507765,SRR1916394,ERR1555318,ERR321459,ERR172043,SRR918488,SRR1824009,ERR688517,SRR1803993,SRR7015890,SRR6287069,SRR7495580,SRR1449401,ERR1234219,ERR758960,SRR6337136,SRR3731419,SRR5415505,SRR3341056,ERR589603,ERR066331,ERR1475405,SRR2812563,SRR1622838,ERR554826,SRR8807688,ERR737494,ERR3061605,ERR360279,ERR1728394,SRR6451819,SRR8498640,SRR2103768,ERR563675,ERR743063,SRR532825,SRR6724102,ERR439193,ERR039974,SRR5328292,ERR1570145,SRR1814702,SRR6856556,SRR1238409,ERR026170,SRR6806231,SRR1959461,ERR1480650,SRR7204568,ERR2718971,SRR3392115,ERR2364558,ERR701793,SRR4243141,SRR5177993,SRR7454830,ERR1265275,SRR3231753,ERR321285,SRR8760724,ERR1503858,ERR042165,SRR6359267,SRR062072,ERR3090706,ERR204262,ERR1349384,SRR6768356,SRR6686754,SRR8294462,ERR2397459,SRR5496819,SRR8084928,SRR7183377,ERR2640722,ERR3902485,SRR9722583,SRR7787266,SRR7183724,SRR6045907,ERR744051,SRR2081516,SRR1564338,SRR3321531,SRR2245487,SRR8498739,SRR5632118,ERR1007549,ERR1065810,ERR1494827,ERR1235861,SRR088849,SRR1767829,ERR3870544,SRR950699,ERR1504292,SRR1511511,ERR990550,SRR1046261,ERR2397143,SRR1815539,ERR1563086,SRR2237016,ERR3357581,SRR650034,ERR2041199,SRR7140718,SRR8053853,ERR025699,ERR256984,SRR7458715,SRR2049224,SRR3049459,ERR1481591,SRR5985912,SRR8128018,SRR011146,ERR1733643,ERR1494938,SRR3944090,SRR073386,SRR5025475,ERR702704,ERR3211676,ERR318711,SRR446560,ERR3211685,SRR7910408,SRR3033413,SRR6155349,ERR3218161,ERR2718580,ERR526015,ERR034335,ERR028405,SRR7890232,SRR2960074,SRR1969792,ERR1478249,SRR6326938,SRR2225733,SRR5890697,SRR9902356,SRR1646103,ERR1483275,ERR702907,ERR1659710,ERR1494545,SRR3545382,ERR107418,ERR1324586,DRR003252,ERR1563252,SRR7539736,ERR1241341,SRR7426762,SRR1804253,SRR018339,SRR4140147,SRR5496821,SRR10271771,SRR1511529,SRR8090686,ERR552624,ERR1282101,SRR1765621,ERR279166,ERR485605,ERR1242415,ERR657433,ERR2435984,SRR1969550,ERR3610074,ERR091556,SRR2102392,ERR1102293,SRR540586,SRR5868320,SRR5193651,SRR069994,SRR6412641,SRR5909184,ERR480695,ERR715333,ERR1481190,ERR895921,ERR1564208,SRR6703684,ERR3411290,SRR3322082,SRR7124774,ERR2694372,ERR2138320,SRR514261,ERR1541187,ERR119658,ERR1733137,ERR2737533,SRR2226458,ERR1554519,ERR1477299,SRR1816285,ERR975051,ERR2623268,SRR1569281,SRR1048250,SRR8157283,ERR1733311,ERR2719580,ERR1283684,ERR042743,SRR8498289,SRR8263045,ERR028706,SRR8803613,SRR2089226,SRR1565854,ERR060250,SRR6399868,SRR7786728,ERR1624865,SRR6949564,SRR6200756,SRR1656117,SRR1960052,ERR326668,SRR7890257,SRR2193851,ERR3859060,SRR1958441,SRR1141176,SRR533919,ERR833488,SRR2567519,ERR1511802,ERR1787786,ERR2496468,SRR1609671,ERR3372466,ERR479282,ERR2718448,ERR2241794,SRR7417667,SRR1917481,ERR3576520,ERR3409193,SRR537939,SRR1777687,SRR8856506,ERR2855778,ERR211423,SRR7662827,ERR1483067,ERR449794,ERR1320807,ERR1010106,ERR319396,ERR867538,ERR1496899,SRR2189690,SRR5215656,ERR119960,SRR7257119,SRR932091,ERR046095,ERR1322227,ERR2816263,SRR6045218,ERR1482967,ERR1280418,ERR1239907,ERR059734,SRR3215331,ERR343744,SRR6796575,ERR2729483,ERR038371,ERR501461,ERR1479129,ERR2212803,SRR3574820,ERR1565854,ERR3209846,SRR2246254,SRR10861708,ERR1195906,SRR5788076,SRR155594,SRR7789742,ERR2524856,ERR540255,ERR3004220,ERR323074,ERR1327184,ERR1504178,ERR1271735,ERR232511,SRR6407135,SRR6898952,SRR4096856,ERR743228,ERR1234423,SRR8034111,ERR1324150,ERR2868358,SRR1607121,ERR190186,ERR1231211,ERR1172528,SRR6920194,ERR1506552,ERR769315,SRR5486687,SRR1815287,ERR1065395,SRR5957749,ERR197206,SRR7274844,ERR3515821,SRR10665537,SRR1816682,SRR9719476,SRR1963382,SRR10693721,ERR2890064,ERR2739012,ERR369367,ERR1488196,SRR2228687,ERR3900015,ERR480473,ERR975604,SRR1573256,ERR119892,SRR7349363,ERR1487528,SRR10271532,SRR7367380,SRR2079334,ERR2819069,ERR461211,ERR1286222,SRR7786812,ERR1024597,ERR2565041,ERR120385,SRR6003578,ERR2241708,SRR9672132,SRR925099,ERR2017539,SRR147319,SRR7265838,ERR1571866,SRR7895379,ERR758998,ERR979898,SRR7054451,ERR884865,ERR360577,SRR7850515,ERR119933,SRR000142,ERR1487964,SRR11167961,SRR6388432,ERR1247290,SRR1753832,ERR474377,ERR1067845,ERR1292852,SRR7687741,SRR2082052,ERR2506218,ERR204145,SRR7662815,ERR2363478,ERR1625353,SRR10991937,SRR3922135,ERR1735450,ERR2710808,SRR6897885,SRR6724054,ERR2089824,ERR1497313,SRR1814272,SRR7885240,SRR6178633,ERR584038,ERR2435429,SRR5337449,SRR017436,ERR773788,ERR1753451,ERR1566218,ERR1507773,ERR1511089,SRR6172685,SRR958359,ERR1247435,ERR347752,ERR161149,SRR755363,SRR1960167,ERR048502,ERR2560589,ERR1066208,SRR5220539,SRR6486380,ERR3569991,SRR3475656,ERR1065969,SRR533549,SRR8199429,SRR6764138,SRR8133338,ERR1241434,ERR1241327,SRR3120719,ERR278401,ERR3605843,SRR1724599,SRR7841593,SRR5649835,ERR1492533,SRR6481144,ERR1322576,ERR976396,SRR6323255,ERR3402958,SRR1810866,ERR751751,SRR1968747,ERR854770,SRR7783726,SRR2189936,ERR1284904,SRR6412653,ERR314159,SRR1048333,SRR9971474,SRR7634158,SRR7125669,ERR2777834,SRR10206132,ERR3242802,SRR3581386,SRR3945767,SRR1656249,ERR046206,ERR034167,SRR7895169,SRR6410640,ERR1022060,SRR5650086,ERR2890569,SRR1266662,SRR3715458,SRR3728715,ERR2738087,ERR2663732,SRR5832225,SRR8289142,SRR10114251,SRR6921338,SRR11147106,SRR5405821,SRR2038461,ERR589621,ERR985078,ERR2891389,SRR6194925,SRR7173103,SRR7358359,SRR7800630,SRR1196567,ERR2749371,ERR403707,SRR6486379,SRR1783160,SRR8502672,ERR1477437,ERR2889752,ERR1481693,ERR1573426,SRR7175718,SRR3997571,SRR3927268,ERR658302,SRR7176153,ERR257426,ERR2093371,SRR9877994,ERR3683910,ERR493480,SRR1632468,SRR3730436,ERR425947,ERR779870,ERR321462,ERR2641602,ERR1272430,SRR7293657,ERR1202343,SRR8808393,ERR2091049,ERR3901112,ERR011501,ERR256980,SRR6267153,SRR1646134,SRR5864310,ERR1321920,SRR7767283,ERR775119,ERR3510697,ERR485542,SRR8325487,SRR7155579,ERR2853480,ERR1729403,ERR2738877,ERR449653,SRR5788001,SRR1535731,SRR3049101,ERR600478,ERR347863,SRR1966355,SRR1212245,SRR6046374,SRR5889156,SRR1952526,ERR027864,ERR109219,ERR2890110,ERR2729003,SRR2228616,SRR7525195,ERR360658,ERR485559,SRR1655299,SRR10693952,SRR8198911,SRR7522908,SRR7456912,SRR172666,ERR2227632,ERR193272,ERR3576765,SRR7015155,SRR6919090,SRR017361,SRR8071428,ERR1625283,SRR2246396,ERR361833,SRR1462777,SRR532681,SRR7645893,SRR2249386,ERR984443,SRR10806310,SRR8655119,ERR551634,ERR352290,ERR197630,SRR6410628,SRR1966489,ERR773796,SRR1815617,SRR541006,ERR039962,SRR189661,SRR1609091,SRR402873,ERR2508947,ERR1625125,ERR3901613,SRR6058742,SRR8199377,ERR714568,SRR6486040,ERR120068,SRR651287,ERR117474,ERR448763,SRR1744006,ERR2694240,SRR2533400,SRR1122619,SRR9719279,ERR3683900,ERR956282,SRR8097432,ERR3402887,ERR1658766,SRR5219537,ERR2017461,SRR8498324,ERR046277,SRR7777950,SRR7417309,SRR2047309,ERR737005,SRR1046260,SRR2536819,ERR901992,SRR10872220,SRR640461,ERR1283748,ERR369051,ERR2853844,ERR302706,SRR404167,ERR1024788,ERR212256,ERR388379,SRR8803786,ERR1241391,SRR1632396,ERR3610170,ERR1326395,SRR2245494,SRR1982056,ERR1240109,SRR067776,SRR3439240,ERR2710413,SRR6967983,SRR8171109,SRR7165782,ERR1280310,ERR279227,SRR015837,ERR326186,SRR7286612,SRR1493066,ERR600091,ERR485364,ERR357626,ERR263881,ERR1317696,SRR6761090,ERR1415616,ERR589796,ERR1247357,SRR8107180,ERR2663923,SRR3730514,SRR1160293,ERR703061,ERR2690391,SRR061262,ERR1239231,ERR847093,SRR7516673,SRR9987836,ERR063916,ERR019740,SRR7292636,SRR7188014,SRR3884903,ERR1374883,SRR8809211,ERR1415538,ERR479414,ERR3859621,SRR5788206,ERR1214597,SRR7750690,SRR10078258,SRR7284341,ERR1280677,SRR9674138,SRR531659,SRR6837574,ERR719420,SRR8198962,ERR1065333,ERR1325271,ERR2506496,SRR2001698,SRR3049918,ERR1596673,SRR4233914,ERR1764180,SRR6635803,ERR1242911,SRR1656399,SRR7688518,SRR2194892,ERR517456,ERR1788690,SRR3728722,SRR7664284,SRR5657873,ERR433356,ERR1564958,SRR314671,ERR1236078,SRR9162331,ERR1282250,SRR7418068,SRR7906772,ERR1285364,ERR1570469,SRR11068821,ERR657093,SRR5527736,ERR1818161,SRR1182730,ERR2090387,SRR7850164,SRR7349329,SRR7407876,SRR6760515,SRR7787823,ERR1280581,ERR552347,SRR9186316,ERR062618,SRR5892224,SRR7283765,ERR172531,SRR7828303,ERR1481188,SRR3884998,SRR067488,ERR449112,ERR2729008,ERR1358757,ERR1008702,ERR901922,SRR3536641,SRR8133960,SRR7163868,SRR7191879,SRR6899510,ERR1453533,SRR4179733,ERR3610127,SRR062417,SRR3439096,SRR2134438,SRR1821301,SRR1969354,ERR1729194,SRR6325621,ERR2750516,ERR580960,ERR2565020,ERR1155942,SRR1804079,SRR6898009,ERR1236311,ERR054567,SRR7215528,SRR541199,SRR3728390,ERR023523,ERR1279678,SRR7533518,ERR3191295,ERR1283827,SRR089474,DRR017893,SRR8086208,SRR7662921,SRR2228734,SRR7280898,ERR1236773,ERR2586217,SRR7367392,ERR2891990,ERR2280592,SRR5633382,ERR2622964,SRR1655860,ERR2631910,ERR337548,ERR109267,SRR7501157,ERR1271793,SRR892385,SRR1586298,SRR6046849,SRR7298811,SRR9708954,ERR769267,SRR1816022,ERR1270557,SRR1636920,ERR3683883,ERR1498357,ERR552835,ERR1065768,SRR7176286,SRR2245629,SRR7506798,ERR636444,SRR024326,SRR1038082,SRR10728026,SRR1031372,SRR2081257,ERR3411309,SRR10124956,SRR5188678,SRR3037412,SRR2035394,SRR10997824,SRR2533426,SRR7183684,ERR2632298,SRR6323499,SRR8804379,ERR228498,ERR2890407,ERR064547,SRR062077,ERR045387,ERR2668481,ERR2434789,ERR1541421,ERR3682236,ERR3524428,SRR8498742,SRR8353825,ERR1511701,ERR1563964,ERR449787,ERR461700,SRR1501636,SRR1968700,SRR5325119,ERR1877865,ERR775525,SRR6760539,ERR539635,ERR019749,ERR246868,ERR109263,ERR2710936,ERR586394,ERR2435774,SRR1804550,ERR584054,ERR2090037,SRR1492905,SRR8268144,SRR3286937,SRR7428128,SRR7968055,ERR2892395,ERR1271333,SRR4175525,SRR7187919,SRR651275,ERR045605,ERR2861469,SRR2195851,SRR5188383,SRR8802668,ERR1507092,ERR600549,SRR9722610,SRR7547816,SRR5281814,ERR3964290,SRR2124507,SRR6045394,ERR3412094,ERR2753104,ERR460927,ERR633041,SRR7641502,ERR743003,ERR1292530,ERR1490769,SRR6429835,SRR3731858,ERR1488367,ERR2603274,ERR2641545,ERR204177,SRR2029602,SRR5194202,ERR2892038,ERR1217182,ERR302783,ERR540496,SRR9964884,ERR017182,ERR3901460,SRR7506694,ERR771064,ERR1506580,ERR736955,SRR2191140,ERR1507531,SRR000141,SRR527985,ERR448828,ERR570454,SRR5220240,ERR3961187,SRR7408050,SRR1952589,ERR1477407,SRR6949958,ERR900334,ERR2194025,SRR4181506,ERR1515315,ERR3963682,SRR8874865,ERR1239628,ERR1320636,ERR559444,SRR7417982,SRR1980309,SRR3731848,SRR7417634,SRR10872369,SRR1161148,ERR1343490,SRR541366,ERR2299415,ERR129119,SRR11096620,SRR9211868,SRR7479746,SRR9653889,ERR2434355,SRR1509594,ERR1733405,ERR3871146,ERR376887,SRR7456205,ERR1853173,ERR1453723,SRR7456727,ERR1573118,ERR210582,ERR039318,ERR321229,SRR2237351,ERR039954,ERR1504273,ERR2747823,ERR086064,SRR3226997,ERR675431,ERR1477488,SRR3322648,SRR955214,SRR10963240,SRR1212330,ERR2791444,ERR1500653,SRR5070828,ERR2867826,ERR1564178,SRR1491648,ERR1569656,ERR108756,SRR1569414,SRR7166906,ERR1082935,ERR2533767,ERR257882,ERR716301,ERR1570817,SRR3215417,SRR10425173,SRR7077430,SRR2231384,SRR6191109,SRR2517632,ERR1511618,ERR589682,SRR1197547,SRR6163736,ERR011661,ERR1284375,ERR769260,ERR1279906,ERR1270762,ERR388499,ERR349029,ERR251837,ERR1483284,SRR3048036,SRR7189976,ERR1235014,ERR2794942,SRR8903330,SRR6117505,ERR2590911,SRR1646401,SRR7783839,ERR1508886,SRR4233941,ERR2496457,ERR029051,SRR6689546,SRR9886083,SRR5224253,SRR6052813,SRR8353687,SRR1491138,SRR7417353,SRR1159111,ERR1743736,SRR1958390,ERR539761,SRR7448322,SRR9941003,ERR2799306,ERR1563069,ERR1156283,ERR1492005,ERR743053,SRR5963508,SRR6898005,ERR925093,SRR5496848,SRR8437932,SRR5123282,ERR063860,SRR8348977,SRR2121479,ERR180905,ERR1234498,SRR9592228,SRR7087236,SRR5405780,SRR5007170,SRR2194121,SRR528311,SRR7506446,ERR2008118,SRR7244315,ERR2194136,SRR7176665,SRR7656254,ERR1035719,SRR549440,SRR784761,ERR1247871,SRR10843783,SRR8435585,ERR2739159,ERR1214393,ERR715180,SRR3110294,ERR2396356,SRR9878120,SRR2191974,SRR10694099,SRR7216889,SRR1371359,ERR573367,SRR9334452,SRR6173076,ERR473003,ERR998504,SRR3048821,ERR067751,ERR1284962,ERR2137992,SRR541044,ERR059783,SRR360470,SRR7591306,SRR6165818,ERR1109046,SRR7716679,ERR758779,ERR1234556,SRR7189954,ERR2650725,ERR1214543,ERR1106798,ERR2641581,ERR1493984,ERR011167,ERR1573322,SRR089415,ERR182022,SRR651272,SRR5018305,SRR1220705,SRR1969929,ERR2364941,ERR600751,ERR2506132,SRR088905,ERR1323824,SRR2124418,ERR436053,ERR1511493,SRR5220833,ERR1506327,SRR5017853,SRR8145297,ERR1499242,ERR2016427,SRR2245465,SRR7414851,ERR3670776,ERR1285249,ERR712846,SRR6725742,ERR2089163,SRR10271440,ERR3901901,ERR1482559,SRR1966588,SRR1957719,SRR5812765,ERR2729454,SRR539618,ERR1480503,SRR1946886,SRR6412620,ERR144593,SRR1982051,ERR2603191,ERR2560678,ERR925136,ERR1327074,ERR1109025,SRR528427,ERR1316681,SRR068205,SRR4195471,SRR7691681,SRR6046580,ERR2363968,SRR6900481,SRR2724175,SRR6872089,SRR5188566,SRR1810542,ERR1497658,SRR3322210,ERR1499414,ERR1292614,SRR7265628,ERR343756,ERR178590,SRR7985371,ERR1564188,SRR1965448,ERR1715495,SRR8985870,ERR1415760,SRR7662670,SRR7221040,ERR1564512,ERR1251820,ERR1506517,SRR7468599,SRR1969297,ERR2434420,SRR1038215,ERR375796,ERR1481209,ERR559372,ERR1284755,ERR908946,SRR1960187,SRR1916431,SRR5578838,SRR7280882,ERR133698,SRR8738292,ERR1499437,ERR1600589,ERR246602,SRR7286976,ERR421271,ERR1007874,ERR172059,SRR6046709,SRR9287502,ERR1292763,ERR1481575,ERR1286122,ERR1732914,SRR3991634,SRR413609,SRR6062453,SRR8136921,ERR1430401,ERR1482710,SRR1033514,ERR182104,ERR2892650,ERR3560802,SRR1958110,ERR439292,ERR2364783,ERR1572029,SRR3228558,SRR1952569,SRR1225613,SRR5202335,ERR085022,ERR360890,ERR908881,SRR6321503,ERR069780,SRR2227596,ERR1281757,SRR3997554,ERR1604320,SRR1631307,SRR6490618,ERR1045560,ERR1565768,ERR1569905,SRR5616368,ERR1285380,SRR8498584,ERR2737957,SRR10001134,SRR3068659,ERR2988525,ERR1429159,SRR1566311,ERR714599,SRR7050081,SRR7842160,ERR3053360,ERR2750604,ERR279109,SRR6412742,SRR9971466,ERR363565,ERR054637,ERR2435218,SRR1592733,ERR1217153,ERR2261910,SRR7691147,SRR10277365,SRR341610,SRR6474918,ERR2137859,SRR7151630,ERR158988,ERR908879,ERR3062063,SRR2244088,ERR1566404,SRR7906585,SRR7190593,SRR7298398,SRR7416293,SRR545372,ERR114905,ERR1236603,ERR376189,ERR1035862,SRR7516531,ERR751387,SRR1765579,SRR7656152,SRR7656129,ERR3610195,SRR532330,SRR8675882,ERR490888,ERR906408,SRR8142752,ERR1578440,ERR3683872,SRR5194198,ERR1320690,SRR7297934,SRR10148540,SRR7162381,ERR3158132,ERR1500639,ERR2891587,SRR1814604,SRR5328948,ERR1321990,ERR206163,SRR6825177,SRR7841497,SRR4018058,ERR028653,ERR2709767,ERR2608336,ERR1270337,SRR8111094,ERR211396,ERR1482597,ERR2750302,ERR1498598,SRR8808389,SRR3205843,SRR5351548,ERR1317090,ERR434358,ERR067805,SRR8498076,SRR8086157,ERR115007,ERR326493,SRR1493029,ERR3411845,SRR5651440,SRR1706175,ERR3337445,ERR1316835,ERR1241016,ERR072048,ERR1272629,SRR4787300,SRR7187109,ERR114971,ERR596412,SRR10272030,ERR1575297,ERR1324377,ERR1499141,SRR7992678,ERR163886,SRR1363343,ERR1494596,ERR1477673,ERR601041,ERR1156256,SRR6190527,ERR1481002,SRR5405974,SRR10595374,ERR2138387,ERR600885,SRR1201329,ERR526021,SRR10491554,ERR909112,ERR657147,ERR1082443,SRR8103352,SRR6044831,ERR2194004,SRR8199310,SRR1963475,ERR1488502,ERR1477424,SRR2228578,SRR7432774,ERR387170,ERR540531,ERR870516,SRR1959282,SRR1968804,DRR075705,SRR1593383,ERR162638,ERR019550,ERR1285488,SRR7183674,ERR743082,SRR6491069,SRR8803781,SRR4067930,ERR1317142,SRR1946949,ERR580477,SRR6900169,SRR7992286,ERR2089675,SRR5826615,SRR1655712,ERR2525059,SRR7172247,ERR1506024,SRR3394852,SRR1966970,ERR1541555,SRR7151645,SRR537724,ERR599341,SRR6297278,ERR2090268,SRR924724,SRR7835537,ERR1239296,ERR272065,ERR540611,SRR649927,ERR688455,ERR042750,ERR2623874,SRR386862,ERR1214589,SRR1068356,ERR3902470,SRR892081,SRR8389581,ERR1727460,ERR419489,SRR9021772,SRR6165529,ERR1236173,ERR584015,ERR1325194,ERR2364215,ERR1014542,ERR120400,SRR533831,ERR2747966,ERR024482,ERR564202,SRR6436103,SRR7172179,ERR1574443,ERR2709782,ERR1321497,ERR3410916,ERR1415577,SRR7050045,SRR5280401,ERR1488637,ERR035432,SRR6880102,ERR2747926,SRR5650089,SRR9189219,SRR1805053,ERR587445,ERR251729,SRR6126782,ERR539974,ERR3321638,ERR349343,ERR1488522,ERR1491179,ERR1499192,ERR323055,ERR338011,SRR7248757,ERR1284098,ERR2833312,ERR425587,SRR8353821,SRR8080666,ERR2764849,ERR1488401,SRR3049045,SRR7511877,SRR7065403,SRR5405747,SRR1969631,ERR1578488,ERR3900967,ERR375206,ERR1138794,ERR1563752,SRR1462604,ERR1788650,ERR715279,ERR377118,ERR3961170,SRR867214,ERR719696,SRR1646545,ERR769204,ERR1279530,ERR600640,ERR1787806,ERR171315,ERR1230518,DRR000566,SRR8071180,ERR830702,SRR7298388,SRR4180837,SRR7417905,SRR7524740,SRR5892240,ERR211882,ERR175942,ERR984893,SRR401313,ERR2227559,ERR349830,ERR1574505,ERR1234451,SRR8144373,SRR5193396,SRR043195,SRR5485365,ERR363913,ERR1155919,SRR7054114,ERR375365,SRR7151508,SRR1655736,SRR6786495,SRR7471084,SRR8498709,SRR7588482,SRR1967567,SRR7190067,SRR324729,ERR2227820,ERR2524925,ERR601072,ERR1326918,ERR2909558,ERR3337648,SRR035314,ERR278287,SRR4345758,SRR1598482,SRR2221637,DRR092726,SRR7986250,ERR1036087,SRR7215309,ERR714047,SRR9985970,SRR036257,SRR6181592,SRR7662630,ERR2436031,SRR2195656,SRR6191691,ERR1555314,ERR368929,ERR1272025,SRR2016698,ERR419376,ERR1235933,ERR589633,ERR2560143,ERR1510069,ERR1241877,ERR1491260,SRR1966888,ERR2719468,SRR1655302,ERR1562998,SRR1970242,SRR1753763,ERR2138389,SRR6451745,SRR1799136,SRR5312216,SRR7544484,SRR8453940,ERR2403004,SRR6369197,ERR987419,SRR1300606,SRR8437747,SRR7285430,ERR375147,ERR016815,ERR998507,ERR2891203,ERR049143,ERR170602,ERR119950,ERR230011,ERR751374,ERR1415499,ERR1025575,SRR1561307,ERR1305144,ERR1239929,ERR170620,SRR7842624,SRR3049084,ERR657353,SRR6045685,ERR1498672,ERR2892739,ERR1494099,ERR1324048,ERR126893,SRR1814908,SRR7539892,ERR563958,ERR436054,SRR6045843,SRR538239,ERR1271961,ERR3412095,SRR1815773,SRR1437926,SRR3286840,SRR2566062,ERR2738865,ERR1349208,ERR3479758,SRR1166618,SRR1999102,ERR1513244,ERR2041198,ERR046308,ERR2532926,SRR1735572,ERR1478547,SRR6327894,SRR8354171,SRR649923,ERR900220,ERR1202106,SRR7850189,ERR714937,ERR1733831,ERR2089223,ERR461186,ERR1285134,ERR758895,ERR1728399,SRR5921246,ERR067786,SRR6412763,ERR1493364,ERR2632287,ERR657004,SRR8388934,SRR7645887,SRR1597408,SRR1569302,ERR066312,ERR1727807,SRR514251,ERR985119,ERR1247292,ERR1734854,ERR176772,ERR718296,ERR1511468,SRR1753696,SRR5723874,ERR2623592,SRR7533543,SRR10694256,SRR6193038,ERR987359,SRR1965563,ERR430972,ERR176658,ERR1640765,SRR9659674,ERR1462598,ERR573223,ERR2190176,ERR038654,ERR1271544,ERR971241,SRR7363631,SRR7963488,SRR1596678,ERR1493942,ERR137027,ERR570172,ERR067671,SRR3884972,SRR6924060,ERR1480875,SRR7236565,ERR1727538,ERR2041971,ERR1728222,ERR2189844,SRR5958590,DRR077048,SRR1038301,SRR7814065,SRR2821771,SRR2193447,ERR3410693,SRR7750057,SRR7286875,ERR064699,ERR376854,SRR8903352,SRR6337738,ERR862452,SRR8803557,ERR352334,ERR2089372,SRR1816553,ERR501594,SRR10271634,SRR1656231,SRR2199672,ERR2169038,ERR1327252,SRR6689545,SRR7230351,ERR1242332,SRR6412573,SRR3213872,ERR1504401,SRR6901121,SRR3290057,ERR587383,SRR1959221,ERR3395544,ERR2693356,SRR3926852,ERR490458,ERR163849,ERR3201415,ERR1318028,SRR3574323,ERR064597,ERR855146,ERR3860747,SRR531679,SRR8805202,SRR6184932,ERR854931,SRR7291550,SRR6323140,SRR5936522,ERR2977248,SRR5219510,ERR419707,ERR279562,SRR7458709,ERR540589,SRR1793270,SRR2243616,ERR2703845,ERR980198,ERR715334,SRR1511065,SRR7722358,ERR439334,SRR1505028,ERR377086,ERR1241144,ERR3209987,SRR6216857,ERR1285661,ERR449719,ERR525710,SRR1568928,SRR3495109,SRR2244681,SRR2550275,ERR352508,ERR900317,ERR1489282,SRR1816144,SRR1438080,SRR8300689,SRR3991712,SRR10139536,ERR1106655,ERR2217794,ERR3535466,SRR7867197,ERR2718956,ERR1100652,ERR1574299,SRR8875078,ERR277030,ERR266542,ERR539742,SRR8532384,ERR279621,SRR8199642,ERR1242906,ERR2863487,ERR434568,SRR8498732,SRR7522846,SRR8618284,ERR321226,ERR439160,SRR10336445,ERR2690888,ERR319510,ERR1492956,ERR449123,SRR5220410,SRR8803950,ERR1672389,ERR2598856,ERR2525024,ERR229922,ERR162605,SRR6898927,SRR3957000,ERR1281185,SRR9964874,SRR1633151,SRR8199274,SRR6399893,ERR559423,ERR1326424,SRR5071006,SRR10423906,ERR909363,SRR7166320,SRR5921478,ERR1239608,SRR2081934,ERR3901663,SRR445488,ERR1565974,ERR3224573,SRR7217624,SRR6061000,ERR2737922,ERR011497,SRR2221498,ERR2016624,SRR8086007,ERR598952,SRR4236985,SRR6468495,SRR2250054,ERR1490586,SRR7063381,SRR6682064,ERR3961768,ERR1228232,ERR206083,SRR6062378,ERR3963970,SRR925361,SRR062059,SRR9878163,ERR854710,ERR1272158,SRR1757176,ERR901958,SRR1571197,SRR10067824,ERR1015427,ERR3726413,ERR2364868,SRR7800504,ERR2241927,ERR2641568,SRR6938382,ERR2363056,SRR528350,SRR4139953,ERR1217188,ERR1570008,ERR2765143,SRR1106394,SRR3578569,ERR3240148,SRR2081575,ERR296697,ERR670718,SRR4089357,ERR3479284,ERR032159,ERR414534,ERR708377,SRR6302426,ERR1511130,ERR2434721,SRR6019762,ERR525849,SRR6046363,SRR6898458,ERR1067780,ERR1495007,ERR2217836,SRR7215951,ERR1488996,SRR2248546,ERR1497957,ERR3372677,SRR3728627,SRR8903339,ERR208544,SRR1569226,ERR1565413,SRR10050140,SRR2081318,SRR1968139,ERR1241255,ERR1735284,ERR1787728,ERR1728438,SRR9877721,SRR10595375,SRR1957885,ERR3209787,SRR8805012,ERR1374941,SRR6045600,ERR1734802,SRR9877807,SRR7176623,ERR251819,ERR449337,ERR377366,DRR140896,ERR884897,SRR5193305,ERR1732601,ERR3341302,ERR370043,ERR2785525,SRR1648172,SRR10009841,ERR060216,SRR2106648,ERR1429196,SRR6170536,ERR1482368,ERR414611,SRR2140696,ERR129103,SRR6129254,SRR7304384,ERR1507442,ERR2564951,ERR1743729,ERR3060974,SRR7479671,SRR7997144,SRR6486211,SRR6197650,ERR1494362,SRR958609,ERR190764,SRR7359610,ERR2090168,ERR1571850,SRR7825927,ERR023895,ERR352321,SRR8401250,SRR513156,ERR197429,SRR2082348,SRR089462,ERR1491091,SRR6900464,SRR7292633,ERR352896,ERR2750434,SRR2132387,ERR364152,ERR1346076,ERR1202477,SRR4295101,SRR5812086,SRR7956022,SRR528134,ERR694135,SRR8133453,SRR10357419,ERR719841,ERR736993,ERR676534,ERR024015,ERR1510861,ERR1241907,ERR1106728,SRR1970190,SRR7538786,SRR6900943,SRR3715690,DRR017799,ERR208359,ERR2212974,DRR089935,DRR017836,ERR2093404,SRR6107620,ERR405205,SRR3321510,SRR5806464,ERR3964291,ERR1023519,SRR783975,ERR279635,SRR7176501,ERR1735485,ERR066567,SRR413681,ERR2138240,ERR956903,ERR1270374,ERR841862,ERR930256,ERR425187,SRR6337386,SRR7533180,ERR1565496,ERR460701,SRR3049808,SRR10071556,ERR3402571,SRR305416,SRR5927284,ERR227035,ERR1514890,SRR7184272,ERR1494117,ERR854867,SRR8498895,SRR3530424,SRR6940153,SRR5223010,ERR460852,ERR1604346,SRR1614511,ERR357519,ERR369110,ERR925632,SRR8266246,SRR3943791,SRR4069375,ERR375097,SRR7850632,SRR7427014,ERR2213854,ERR190859,ERR570399,ERR1251727,SRR540676,SRR6178021,SRR2225746,ERR2090792,ERR271474,SRR6001156,ERR190222,SRR6412687,ERR1415623,SRR10348514,ERR375824,ERR751514,SRR7414634,ERR1733699,SRR1965479,SRR7523189,ERR1492565,SRR413561,SRR4787723,SRR7962238,SRR528249,ERR182062,SRR1815981,ERR386423,ERR596385,SRR3190867,ERR120067,ERR714158,SRR2228335,SRR7500900,SRR1449565,SRR4342916,ERR751617,ERR3402983,ERR388442,SRR7183231,SRR10095828,SRR1157585,SRR7443860,ERR1270313,ERR1287181,ERR1422639,SRR2249330,SRR5898946,SRR8437816,ERR1480786,ERR364032,ERR386361,SRR7522915,ERR1478256,SRR8950387,SRR545316,ERR3411253,SRR3730879,SRR1219485,ERR1065989,SRR1561693,ERR2525009,ERR1272374,SRR6243533,SRR7287286,ERR349593,SRR1427710,ERR2815588,SRR4787231,SRR8808330,ERR1489164,SRR1778027,SRR1735657,ERR3726401,ERR884741,SRR1523116,SRR8294487,ERR1787877,ERR494846,ERR847176,SRR1623170,DRR090558,ERR1321570,SRR2415858,SRR6748181,SRR1823709,ERR1285174,ERR1488821,ERR1240377,SRR8757283,ERR758956,ERR1488346,SRR7842551,ERR2623445,SRR2090125,SRR5676444,ERR1322568,SRR7648085,ERR1563403,ERR2136580,SRR1814630,ERR1235305,SRR5330521,ERR114874,ERR1241354,ERR906510,ERR1024739,ERR662328,ERR209487,ERR1735281,ERR633010,SRR6204341,ERR702706,SRR1655972,SRR528238,ERR1059191,ERR1236111,SRR5405637,ERR246692,SRR8091020,SRR6870782,ERR2726548,SRR4346750,SRR7217688,SRR7439598,SRR7221381,SRR7716666,ERR221340,SRR5588553,ERR2650711,SRR7760738,SRR6877367,ERR302775,ERR175961,ERR3297056,SRR1587754,SRR6300868,SRR513792,SRR2237327,ERR3394808,SRR7251010,ERR3576858,SRR10694146,ERR1251437,SRR7645880,SRR1571204,SRR1731975,ERR419095,SRR3724535,ERR1490411,ERR2497122,ERR1270388,SRR7639391,SRR6486384,SRR7975524,ERR363369,ERR1575157,SRR1631088,ERR2363364,ERR1495326,ERR719327,ERR1448400,ERR3021283,ERR550875,ERR1242748,SRR7468295,ERR439892,ERR204244,ERR527155,ERR2286549,SRR540953,SRR9674181,ERR2434818,SRR1513460,SRR2081352,ERR1214600,ERR751563,SRR5237765,SRR7662901,SRR9877710,ERR884720,ERR363456,ERR460329,SRR2251596,SRR7975564,SRR7166854,ERR976560,SRR061177,SRR6747987,ERR540682,ERR750799,ERR340635,ERR029998,SRR1462027,SRR4024818,SRR1576025,ERR2624013,SRR7519526,SRR2246335,ERR1728185,ERR2532542,SRR1966000,ERR1325101,SRR1614835,SRR6938548,SRR8655627,SRR1600597,ERR714866,SRR1636526,SRR6052016,ERR3211521,ERR675673,ERR1270328,SRR4054717,ERR2622946,ERR045364,SRR7349161,SRR6001153,SRR3991709,SRR10664047,ERR419227,SRR326166,ERR3321990,SRR067789,SRR6046722,ERR1478856,ERR1509884,ERR657336,SRR1778015,SRR7442157,ERR1100661,SRR7867007,ERR1818187,SRR7187835,SRR7285610,ERR2435712,SRR6324144,ERR779883,SRR5887851,ERR180901,SRR7175968,ERR1094801,SRR3191689,DRR033852,SRR1597947,ERR1509864,SRR5282058,SRR401846,SRR958552,SRR7611018,SRR4345756,ERR1569721,ERR193666,ERR2227732,SRR8808324,SRR5196036,ERR349484,SRR10619883,ERR2788969,ERR1504114,ERR125075,SRR7215516,ERR388436,ERR1241430,ERR1430894,SRR136559,ERR439848,ERR473795,ERR779673,SRR6122168,ERR1573116,SRR5034935,SRR8086334,ERR1563657,ERR387701,SRR1597805,ERR2089863,SRR7777969,ERR3403129,SRR6897709,SRR3048943,ERR1282885,ERR135746,ERR257583,ERR2363692,ERR160994,ERR3576645,SRR6870567,SRR6412527,ERR460623,SRR537741,SRR8127606,SRR6185043,SRR1816734,ERR779675,SRR533948,ERR1195587,ERR1192160,ERR2506073,ERR2364360,ERR124448,SRR7347013,ERR925570,SRR6216391,ERR331155,SRR7538897,ERR751002,SRR5220868,SRR7430521,ERR2747776,SRR7447147,ERR1493712,SRR7842121,ERR1317577,ERR326655,ERR3535820,SRR755378,ERR1788623,ERR2000653,SRR770096,SRR3049014,ERR1625376,SRR6200757,ERR2750107,ERR1283940,SRR6353950,SRR1632470,ERR1490538,ERR516717,SRR058936,SRR5806456,ERR045304,SRR1632469,ERR689526,SRR7039529,ERR448936,ERR3239941,ERR775646,SRR1564266,ERR222709,ERR1280304,SRR4069894,ERR1480412,ERR3598118,ERR2932948,SRR800501,ERR331451,SRR7209039,ERR1283491,ERR1217261,ERR1555424,SRR2249565,ERR1242247,ERR737236,ERR1324357,ERR2759978,ERR925049,SRR1554980,ERR636272,SRR549715,SRR5070850,ERR1490472,SRR8114911,SRR5585223,ERR045330,SRR896336,ERR970441,SRR7073183,SRR1952899,ERR714367,SRR6901116,SRR2121497,ERR126428,ERR176483,ERR646540,SRR7190720,ERR2433818,DRR061403,ERR1281553,ERR2749257,ERR120055,SRR3289808,SRR8299173,ERR484777,ERR1477901,SRR7418115,ERR2564018,ERR059785,ERR743108,SRR6765858,SRR7214205,SRR7842560,SRR2842544,SRR8354063,ERR2738874,SRR8181962,ERR164776,SRR389790,ERR2091144,SRR1592133,SRR446570,ERR1492379,ERR1565141,SRR3242037,SRR3216163,SRR2072387,ERR161263,SRR8354051,SRR1513374,SRR11100791,SRR6680347,ERR3960605,ERR067961,ERR461645,SRR1980367,ERR3412118,SRR1967181,SRR7349250,ERR1320752,SRR7750650,SRR4069766,SRR7304495,SRR2075019,SRR532243,SRR7183739,SRR8292165,ERR3535860,ERR026663,SRR3360269,SRR7077366,ERR2892799,ERR833528,ERR1510891,ERR976599,ERR332189,SRR2040144,ERR1282810,ERR1734376,ERR245706,ERR1563514,SRR1997821,DRR017815,SRR8071206,SRR7223256,ERR211170,ERR1491075,SRR9995681,ERR2843690,SRR3729122,SRR7230714,SRR1511045,ERR909455,ERR1571004,SRR5790137,ERR2090784,ERR1081254,SRR532483,SRR2029257,ERR1492166,ERR2094666,SRR7645962,SRR8394171,ERR751995,ERR1289784,SRR2226380,SRR7514582,ERR984758,ERR066518,ERR126800,SRR1797163,SRR1814585,ERR1082910,ERR2213858,ERR1629568,SRR5220155,SRR1159842,ERR059977,SRR7013914,ERR2690196,ERR1569762,ERR351602,SRR549584,ERR3046349,SRR8298819,SRR925345,ERR163318,SRR7664223,ERR1284541,SRR6423790,SRR1655689,ERR1325252,ERR2891955,ERR171241,SRR1656229,ERR018577,SRR1765613,ERR251875,SRR6675980,SRR918125,ERR2090185,SRR6239981,SRR2243578,SRR4897596,ERR570263,SRR5005431,ERR1282839,ERR2739366,ERR1482868,ERR1511588,SRR8245043,SRR532251,ERR1728686,SRR7244275,SRR063574,ERR2241789,ERR847181,SRR532793,ERR054998,SRR6920133,SRR9054486,SRR6919445,SRR1462485,ERR525699,ERR1491115,SRR4788085,SRR4897267,ERR2747985,ERR040113,ERR3680239,ERR051987,ERR3901452,SRR5486143,SRR7359007,ERR473440,SRR7236644,ERR1515055,ERR1509969,SRR1570768,ERR1493563,SRR7187822,ERR1490748,ERR775051,ERR2890235,SRR000208,ERR2729135,SRR1967684,ERR2694443,SRR7183896,SRR9218197,ERR3330908,SRR2236549,SRR5878362,ERR124326,SRR7106602,ERR1230917,ERR2016244,SRR7298407,ERR448819,ERR3061607,ERR1321426,SRR5409064,ERR2396293,ERR435279,ERR742939,ERR925478,ERR2138076,ERR361841,ERR045804,ERR3858982,ERR338277,ERR2090182,ERR1491210,ERR2352160,SRR638975,ERR701812,SRR5115384,SRR2195878,ERR246827,SRR2583972,ERR085258,SRR7787319,SRR7286627,SRR5342850,ERR023454,ERR1728364,ERR1326426,SRR8354001,ERR1007811,SRR7480616,SRR1958257,SRR11260506,SRR7997122,SRR346669,ERR1271928,ERR969380,SRR5016887,SRR7244381,ERR540355,SRR6072222,ERR135848,SRR7190684,SRR549623,SRR10231935,ERR1482191,SRR5017402,ERR1491138,ERR2889910,ERR2719404,SRR6051857,ERR171294,SRR10872367,SRR8575610,ERR956718,ERR748323,ERR051800,SRR7236600,ERR748229,SRR7495715,ERR481153,ERR433258,ERR1511711,ERR3684505,SRR4897643,ERR3395869,SRR6881651,SRR11068244,SRR2054244,SRR1614362,SRR1815523,ERR2623352,SRR7369070,ERR708355,SRR5884024,SRR1952480,ERR527065,ERR1510739,ERR2843666,ERR1191967,ERR600588,SRR2032531,SRR8090764,SRR7601547,ERR2728872,ERR2533512,SRR3199883,SRR5788457,ERR1734326,ERR2602204,ERR975182,SRR1980482,ERR435276,SRR3883023,ERR3061034,ERR1481267,SRR2822451,SRR7767409,ERR1326184,ERR374988,ERR1511756,SRR7265937,SRR10968186,SRR2081670,SRR6187402,SRR7688426,SRR538218,SRR7697401,ERR025910,SRR892306,ERR1280790,SRR360837,SRR1687082,SRR6482107,SRR7217633,SRR640346,ERR3684195,SRR7167547,SRR7280880,ERR1271876,SRR7664983,SRR7014235,ERR1289731,ERR018563,SRR1970197,SRR2195864,ERR2364431,ERR3395508,ERR1065552,SRR5709654,SRR5621270,SRR088913,ERR3210019,SRR8899858,ERR1492927,ERR439757,ERR833606,ERR1658096,SRR8071012,SRR2517532,SRR8492068,ERR1015281,ERR2892338,SRR3289588,SRR7236688,SRR6819316,ERR1242269,SRR7349328,ERR1156287,SRR7417888,SRR6257387,ERR1507012,ERR485687,SRR6748156,SRR2001428,ERR870502,ERR356113,ERR2760171,ERR1475401,SRR949356,ERR1565490,SRR7184150,SRR6877361,ERR1735473,ERR2853481,ERR525158,SRR1816098,SRR6323156,SRR024115,ERR587245,ERR1035828,ERR870429,ERR209213,ERR2352056,ERR1734560,SRR5676470,ERR352479,ERR178589,ERR311040,ERR060291,ERR715967,ERR419629,SRR8086364,SRR7183221,ERR353153,SRR5585170,SRR918494,ERR223082,ERR2892810,ERR1230547,ERR117466,SRR004099,ERR341253,SRR8836030,SRR2029093,SRR7346968,SRR8804674,SRR7539991,ERR1284544,ERR589637,SRR2193945,ERR1490947,ERR3860756,ERR1510787,SRR11053610,ERR1477339,ERR2739059,ERR3654777,ERR2738498,ERR246650,SRR8091843,SRR6920114,ERR2788951,SRR7298861,SRR1636901,ERR419989,ERR038109,SRR10850676,SRR1656985,SRR6179358,SRR7832332,SRR061569,ERR1488253,SRR528037,ERR1320925,ERR2434401,SRR7788512,SRR1645732,ERR956186,ERR1788633,ERR1482484,ERR2868402,SRR2481279,SRR1021942,SRR2243827,SRR2916658,ERR563879,SRR6359290,ERR2689874,ERR1282851,ERR737546,ERR1493936,SRR031805,SRR1631067,ERR1230986,SRR528216,ERR1764189,SRR7275091,ERR2016216,ERR374979,ERR2719198,ERR2280881,SRR1600134,SRR7442152,ERR1497673,ERR1172527,ERR1422434,ERR277265,ERR1728168,SRR1614744,SRR3728916,SRR1604902,SRR6201972,ERR1564407,ERR2738080,ERR1430806,SRR002650,ERR278427,SRR6880671,ERR1734921,SRR016610,ERR3610217,SRR7892241,SRR7417636,ERR2431954,SRR1597553,SRR6945416,SRR10417638,ERR1231145,SRR10271561,ERR1787873,ERR633065,SRR7540759,ERR439813,SRR1197595,SRR7191701,ERR550745,ERR1192196,SRR1967068,SRR11174936,SRR10857179,SRR2250585,ERR3218160,ERR1239233,SRR062456,SRR2244729,SRR7299104,ERR2690091,ERR062623,SRR6170478,SRR7217768,SRR3499243,ERR089736,ERR1488459,ERR1510736,ERR1316690,ERR1507128,SRR800423,ERR1595480,SRR9967816,ERR2719688,ERR1578355,SRR156326,SRR3210394,ERR1271999,ERR2227873,SRR447681,ERR1564555,ERR550749,ERR357810,ERR885832,SRR10992374,ERR2497922,SRR071554,ERR600595,SRR5193366,SRR4044613,ERR045386,ERR363835,ERR1283695,ERR069897,ERR925152,ERR2891932,ERR470067,SRR7088013,SRR10178623,ERR2533786,SRR6768468,SRR7588712,ERR2397527,SRR307284,ERR1506267,ERR1241574,SRR8803396,SRR10034918,ERR064483,ERR1497750,SRR5431713,ERR042166,SRR896366,ERR1492010,SRR1624842,SRR1917443,ERR025440,ERR998482,ERR208364,ERR925358,ERR719762,ERR1067762,SRR5990934,SRR539770,ERR2227897,ERR1497705,SRR1628696,ERR2619757,SRR2057010,ERR2193843,SRR2173976,ERR714673,SRR062015,SRR4897243,ERR2623442,SRR3773575,ERR2138526,SRR7662593,ERR375756,SRR1646946,SRR7049800,SRR5805960,SRR1598044,ERR2691264,SRR1589608,SRR6051991,ERR2750710,SRR7767223,ERR494933,SRR2251578,SRR059418,SRR2191968,ERR3902152,ERR901985,ERR833330,SRR5581850,ERR1317289,ERR3886696,SRR1179052,SRR5341729,ERR1239122,SRR7408026,ERR2690471,SRR6046089,SRR7278509,SRR7631932,ERR495122,ERR2909508,SRR071460,SRR9293918,ERR3901200,ERR160979,SRR6750430,ERR3403328,SRR1988154,SRR7349252,ERR3224602,ERR279294,SRR1031218,ERR473614,SRR1612098,SRR6191138,SRR5220345,SRR549543,ERR034166,ERR1326097,ERR1272608,SRR1031759,SRR360806,SRR089498,ERR1959217,ERR2181747,SRR5178010,SRR7367386,ERR2580153,ERR584026,ERR3402590,ERR662404,SRR1213979,ERR1317145,ERR720029,ERR223604,SRR2225708,SRR2247946,SRR8809007,SRR10814963,ERR1272744,ERR1281028,SRR015773,SRR11017682,SRR1955865,SRR6254947,SRR1969359,ERR1019180,SRR386379,SRR8808071,ERR570333,ERR349493,ERR1282719,SRR800587,ERR2364973,SRR1969987,ERR775325,ERR573227,ERR1284795,SRR6312061,SRR4046998,ERR1325518,SRR11144409,ERR3411908,ERR089728,SRR5216049,SRR7873473,SRR7015886,SRR9861277,ERR984752,ERR1541205,SRR024277,ERR193056,ERR1305051,ERR751944,ERR011775,SRR10616218,ERR719331,ERR209159,ERR539660,SRR2724086,ERR024438,ERR445269,ERR748118,ERR2719896,ERR3061552,SRR7077803,ERR052001,SRR1995499,SRR7291545,SRR7184356,ERR1728861,ERR636314,ERR1734520,SRR10006704,SRR1656147,SRR1816409,SRR540469,SRR549707,ERR884725,SRR801828,ERR414467,ERR3685443,SRR2121547,ERR479579,ERR3048179,ERR3209822,ERR040077,ERR2189972,SRR8094795,ERR751051,SRR1916378,ERR1671749,SRR7688223,SRR7450837,SRR3531356,ERR1236442,SRR7154039,SRR8755972,ERR1492414,ERR340790,SRR7349176,ERR206121,ERR414710,SRR3049855,ERR349611,SRR2082136,SRR1970227,SRR5405771,ERR1477813,SRR945641,ERR369212,ERR348938,ERR2363564,SRR2043309,SRR6486076,ERR302649,SRR4039754,ERR600407,SRR6053578,SRR5870945,SRR2749820,SRR6330627,ERR1195922,ERR257565,SRR6310654,SRR8808200,ERR1325024,SRR6399463,SRR6901152,ERR1230655,ERR737437,SRR3392744,ERR3871126,SRR6014664,ERR1497089,SRR8261474,SRR1805048,ERR439748,ERR1326791,DRR171920,SRR6757697,ERR1065365,ERR2891700,SRR8674564,SRR5318580,ERR326403,SRR8199197,ERR330543,SRR6236436,ERR026112,SRR3151537,SRR041660,SRR7217495,SRR3040271,SRR7469163,SRR5024186,ERR3902547,SRR6107385,SRR6185116,SRR1922915,ERR775071,ERR2729465,ERR1195543,ERR2299391,SRR6399968,SRR8082436,SRR1159545,ERR2731279,ERR1487902,ERR1995232,SRR5628642,SRR1636558,ERR474241,ERR2016226,ERR1477577,SRR1803887,SRR549776,SRR769532,SRR5575423,ERR539880,ERR2217865,SRR1952699,SRR3884980,ERR1138783,SRR7172289,SRR6490569,ERR190441,ERR182093,ERR2735994,ERR208347,SRR10605710,SRR6486285,ERR2759792,ERR1570391,ERR332190,SRR1814597,ERR998793,ERR2602286,ERR2017444,SRR360932,SRR5500498,ERR1236742,SRR2081317,ERR419483,SRR1597116,ERR1541230,SRR6116043,ERR277028,SRR549485,ERR353269,SRR2029522,ERR702854,ERR1010029,ERR956146,ERR030030,SRR7001613,SRR063747,ERR2299462,SRR5434971,SRR2189013,SRR2243624,ERR758826,ERR206048,ERR1108935,SRR1037782,ERR1989114,ERR2863503,ERR1282181,ERR1197540,SRR10431703,SRR7278107,SRR5939825,ERR211079,SRR3394807,ERR1045646,ERR552235,ERR2603056,SRR953807,ERR573207,ERR2525205,ERR900485,ERR1066295,SRR1952513,ERR178665,SRR8199602,ERR2738956,SRR5942511,ERR117451,ERR2719288,ERR712785,SRR2194962,SRR1816217,ERR1491893,ERR370277,ERR1504372,SRR9225322,ERR600730,ERR1321329,ERR1272515,SRR1957922,ERR321074,SRR5330514,SRR3390784,ERR2710479,ERR569095,SRR4301096,ERR473920,SRR7469850,SRR3100544,ERR1023448,ERR737104,ERR2528904,ERR540440,ERR2722037,SRR2056426,ERR2434120,ERR2091226,SRR6747711,ERR3964758,ERR737009,ERR900470,SRR7351314,ERR047215,ERR1242705,SRR445086,ERR601012,ERR028719,ERR1282302,SRR1779112,ERR2364905,ERR387114,SRR2188764,SRR341645,ERR369320,SRR7054439,SRR5759625,ERR2434816,SRR6900370,ERR1478292,ERR1575269,ERR1024658,SRR5787701,SRR6045176,ERR369332,SRR650067,SRR7166814,ERR3040400,ERR171152,SRR9877992,SRR7290898,SRR6170484,SRR541328,ERR370048,SRR6019692,ERR1273186,SRR6184752,ERR485758,ERR163921,SRR4787784,SRR6045887,SRR3323060,DRR002777,ERR2750809,SRR3115233,ERR2244524,ERR1082143,ERR2090203,ERR1499067,SRR918626,ERR636056,ERR251838,ERR326751,ERR1734669,SRR3394696,ERR485308,SRR3728605,SRR1166390,SRR5884051,ERR1507517,SRR7822068,ERR460069,ERR720163,ERR011681,ERR2181654,ERR2597399,ERR1270218,SRR5932672,ERR1672932,ERR758878,SRR1037724,ERR1008737,ERR125098,SRR7755677,SRR5364301,SRR5947594,SRR7408002,SRR7706397,SRR7878646,ERR2737911,ERR181826,SRR1968465,SRR533588,ERR1564400,ERR1563796,SRR10693812,SRR539711,ERR550667,ERR2631538,ERR1495378,SRR1519883,ERR1082924,ERR1234643,SRR6982562,ERR1672428,ERR3901323,ERR564177,ERR1952539,SRR4192102,SRR8650490,SRR8806569,SRR3205747,ERR564027,SRR6180891,ERR1236729,SRR1815386,ERR979918,SRR7523085,ERR3403067,SRR1815421,SRR1371327,ERR1320736,SRR391466,SRR7417914,SRR5070892,SRR532550,ERR759081,ERR377440,ERR1292549,ERR257472,ERR987303,ERR129734,ERR3859269,ERR479351,SRR1038009,SRR346661,SRR6388779,ERR1511498,SRR6937688,SRR017979,ERR1573207,ERR387671,SRR8802725,ERR1015405,SRR3953993,SRR10526377,SRR7414887,SRR386227,ERR1734996,SRR5723887,ERR1510466,ERR1317923,ERR1240421,SRR5018252,ERR2017743,SRR1778032,ERR1317510,ERR715960,ERR1566555,SRR10271693,SRR6235807,ERR172504,ERR1554518,SRR7269500,ERR712531,SRR6293303,SRR6032584,SRR539706,SRR7883710,SRR6973113,SRR8003590,ERR3211527,ERR2892290,ERR126946,ERR3696588,SRR515931,ERR2397517,SRR2222987,ERR1284901,SRR8133317,ERR1069926,ERR1282015,SRR7049247,SRR1968106,SRR7124491,ERR1242817,ERR181807,ERR1510249,ERR038140,SRR6412538,SRR1654985,SRR7639424,ERR2623054,ERR1214444,SRR8556236,ERR263959,ERR490278,ERR1732829,ERR2719716,ERR636500,SRR1544338,ERR3871121,SRR6796271,ERR418580,ERR1574180,SRR1614876,SRR196232,SRR2249380,ERR425394,SRR016802,SRR3617052,ERR3402953,ERR1284930,SRR1804117,ERR1509664,ERR226195,SRR6793697,ERR1321343,SRR7175860,ERR1506816,SRR6833969,ERR2652662,SRR7157766,SRR1596940,ERR718355,SRR10967483,SRR2224480,ERR1325002,ERR719079,SRR5951681,SRR9132524,ERR2435295,SRR1544535,ERR2044658,SRR7533551,SRR537906,ERR2799722,SRR8808314,ERR1482403,SRR8806683,ERR1473763,SRR1632443,SRR6915168,ERR2611637,ERR228511,ERR2435400,ERR381999,ERR108745,ERR1504726,ERR1326378,SRR9877698,ERR1279807,SRR6291050,SRR7251070,ERR1247791,ERR330643,SRR6682070,ERR1564471,ERR1415754,ERR2889568,ERR3864318,SRR7443993,SRR7402418,SRR7429453,ERR636198,SRR5757182,ERR1658870,SRR1596970,ERR570133,ERR1482925,SRR8370068,ERR1787859,SRR10229738,SRR6058764,ERR1506132,ERR1480385,ERR657150,ERR3372788,SRR7204204,ERR1496943,SRR528519,SRR8804677,SRR7190714,SRR6797140,SRR5632845,ERR654252,SRR1606336,SRR10822521,SRR7165785,ERR044898,ERR1479009,SRR8512230,ERR2044654,SRR3136050,SRR896351,ERR1230593,ERR3675875,ERR1488777,SRR015576,SRR6726722,SRR7192213,ERR1236566,SRR2053290,ERR1494171,ERR1733330,ERR1496952,ERR414627,SRR1616723,SRR7140643,ERR1515127,ERR896018,ERR357495,SRR6380891,SRR8118207,ERR477205,ERR433369,ERR906528,ERR1007790,SRR1183650,ERR2726651,SRR8118250,SRR1346260,SRR519767,ERR175526,SRR6900087,SRR9822737,ERR2364053,ERR1197264,SRR7634039,ERR2738811,ERR2214408,SRR6442917,SRR541097,SRR924760,SRR7495428,SRR7828423,ERR490851,SRR7265961,SRR5788026,SRR6918617,ERR1489258,SRR7048711,ERR1066365,ERR028720,SRR5666372,ERR1490481,SRR3049756,ERR1512612,ERR422757,SRR5574027,SRR1611680,SRR1523112,SRR786009,ERR364008,ERR2190066,ERR1498362,ERR382068,SRR8551939,ERR714621,SRR5361568,ERR053043,ERR751583,SRR6865494,ERR2363209,ERR3211856,SRR7454758,SRR077222,ERR2364378,ERR069813,ERR1788635,SRR1814639,ERR1504566,SRR3146290,ERR1239547,SRR8198823,ERR1272421,SRR7351378,SRR7151705,ERR1272147,ERR2759974,SRR445075,SRR7191893,SRR1664202,ERR657996,ERR1574369,SRR7351546,SRR6164707,ERR2721175,SRR3481042,ERR1490851,SRR8464957,SRR2237735,SRR6896690,ERR2976784,ERR386725,SRR4297055,ERR208412,SRR7267771,SRR3730485,ERR2868490,SRR7189979,SRR3228477,ERR490594,ERR425183,ERR066458,ERR987531,SRR5018382,ERR331178,ERR2261899,ERR3901660,SRR7184517,ERR1499533,ERR1325340,SRR8354166,SRR7894876,SRR2193972,SRR1815785,ERR1286148,SRR6474298,SRR349715,SRR5216224,SRR7026235,SRR2082110,SRR2819359,ERR459838,ERR3901997,ERR1565882,SRR1915784,SRR8803699,ERR2668589,ERR1285838,SRR8199701,SRR6230955,ERR1233977,ERR222616,ERR208550,ERR2649544,ERR126912,ERR719385,ERR1509332,SRR1818066,ERR2603043,SRR6218630,SRR3885005,ERR1272599,ERR2689752,SRR1597621,ERR027931,ERR714331,SRR1979070,ERR2434494,ERR1191873,ERR716159,SRR1571671,ERR356067,ERR1280002,ERR209846,ERR211316,SRR7167584,ERR326735,ERR2718456,ERR1271384,ERR3860720,DRR051044,ERR209833,ERR1239062,ERR2718979,ERR1045586,ERR338287,SRR1656434,ERR170619,ERR2623014,SRR8382458,ERR294265,ERR924947,ERR1508934,ERR1572602,SRR067511,ERR1507240,SRR2071450,SRR5788115,ERR1292758,ERR1573321,ERR033871,ERR1995501,SRR3728432,ERR1317209,ERR054395,ERR111120,SRR360822,SRR3048533,ERR1563135,ERR1564027,ERR2891499,SRR10254188,ERR1481141,ERR228572,SRR3730610,SRR7506982,SRR3578795,ERR1320687,SRR6468519,SRR7506973,ERR205994,SRR7631922,SRR1840564,ERR1483077,ERR1270278,SRR3758745,ERR2543095,SRR4345529,SRR8802812,ERR473102,SRR7359012,ERR1570652,ERR1195578,ERR2248893,SRR3137190,ERR016810,ERR434710,ERR1658551,SRR2194973,SRR1765195,SRR7787126,SRR7664965,ERR1415513,ERR1482068,ERR3871154,ERR1493471,ERR1480542,ERR439300,ERR460999,ERR708386,SRR8809001,ERR211636,ERR1374925,ERR758842,SRR1449517,SRR6377589,ERR2532479,SRR7249806,ERR204035,SRR1969183,ERR2608638,ERR217390,ERR540039,ERR1270797,SRR5329203,ERR298251,ERR027042,ERR2710475,ERR388518,ERR1324489,ERR1322366,ERR357727,SRR6919500,ERR2221181,SRR6185059,ERR564024,SRR1596764,ERR2632256,SRR527939,ERR1316577,SRR10850704,SRR9847658,ERR751251,ERR854888,SRR540757,SRR8090559,ERR909033,SRR1979042,SRR8518605,SRR1630984,SRR3943757,ERR485833,ERR775144,ERR1326268,SRR7280924,SRR1918920,SRR1913775,ERR1572648,SRR6919373,ERR234739,SRR7539641,SRR5361090,ERR1236675,ERR2193856,SRR8602209,ERR2235234,SRR8498200,ERR2091181,ERR2739088,ERR1482401,ERR435078,ERR434975,SRR1182872,ERR1015468,ERR3696567,ERR1487433,ERR539805,SRR016808,ERR2932968,SRR6324153,ERR374845,SRR7787891,SRR1596677,SRR528532,ERR744279,SRR7754041,ERR3597803,ERR2737676,SRR8643351,SRR220894,SRR1814268,SRR3049912,SRR7544311,SRR7368888,ERR2694152,ERR972070,SRR8655116,ERR1541363,SRR1814733,ERR1415699,SRR7119514,SRR7121103,SRR8086462,ERR1565946,SRR7407942,ERR1318036,ERR022001,SRR3715615,ERR2750594,ERR2750359,ERR1317842,SRR7285636,ERR2281800,ERR748078,ERR751897,SRR7049072,SRR7909884,ERR1497181,ERR2689843,ERR3860673,SRR9603349,SRR7215453,SRR7236074,SRR1800523,ERR1600625,SRR10212171,SRR7997195,SRR1655429,SRR7193021,SRR3049493,SRR7662851,ERR039258,ERR1172614,SRR7087959,ERR1453634,ERR263823,ERR435497,SRR2237728,SRR8903287,SRR1600517,ERR439362,SRR1528456,SRR2178218,SRR6165515,SRR7190413,ERR2434594,ERR479407,SRR1960044,SRR5405832,ERR1729487,SRR3341034,ERR521446,ERR589505,ERR2089956,SRR1179053,SRR8353766,SRR7826913,SRR5800784,SRR6902858,ERR1491977,ERR171252,SRR7221245,SRR1427708,SRR2878367,ERR1498426,ERR2889930,SRR8806519,SRR7473126,SRR9166940,SRR7739549,SRR10756470,SRR6958790,SRR7125617,SRR5989321,SRR6058748,ERR331422,SRR7351444,ERR2759579,ERR2036915,SRR1552612,SRR2072228,ERR1230740,ERR266414,SRR11020413,SRR2082026,ERR2738729,SRR2244438,SRR1298748,SRR6747952,SRR1632408,ERR1024800,SRR8258316,ERR689527,SRR4787893,ERR779655,ERR3411508,SRR5024481,ERR1488860,SRR9877676,ERR3403047,SRR5017164,ERR540212,SRR2821368,SRR527871,ERR2375178,ERR2649575,ERR1202274,ERR718476,ERR418373,SRR445453,ERR3402621,ERR369520,ERR2508923,ERR1325605,ERR2663677,SRR3101777,ERR1172599,ERR1734292,SRR7417601,ERR1493095,ERR357805,ERR924821,ERR1734257,ERR474359,ERR028726,SRR7012971,ERR3395684,ERR2719218,ERR2363783,SRR7236427,ERR540256,ERR1565244,ERR2893070,ERR2089185,ERR1495082,SRR7077415,ERR011160,ERR479388,ERR2090959,SRR1597527,SRR10129650,SRR2195773,ERR1478916,ERR718245,SRR5782010,ERR2890455,SRR7095403,ERR060311,ERR1044672,ERR1285283,ERR1322224,SRR5007169,ERR1756489,ERR326694,SRR539625,ERR1422551,ERR1240785,SRR3394844,ERR1282510,SRR7410345,ERR2819064,ERR1570950,ERR2601923,SRR7058051,SRR3228550,ERR2496511,ERR1272304,SRR1492787,ERR419032,ERR1479174,SRR6847320,ERR479493,ERR3224612,ERR3040668,SRR6029201,SRR7547565,ERR2863478,ERR375336,ERR526082,ERR702440,SRR7168673,ERR3864302,ERR369261,ERR1573259,ERR1477976,ERR2747834,ERR1195897,ERR1493969,SRR5632735,ERR845523,SRR7346166,SRR3574650,SRR6898456,ERR1488475,SRR2225828,SRR7050957,SRR7970903,ERR375264,ERR337587,ERR449625,ERR1279936,SRR1034298,SRR4181336,SRR2724099,ERR1595615,SRR1491896,SRR1950924,SRR4454612,ERR570431,SRR3730580,ERR752005,SRR7662615,SRR6184810,SRR1695740,SRR1449318,SRR1258608,ERR1325175,ERR830535,ERR1317336,ERR2729124,ERR748511,ERR884954,SRR1624827,ERR1564570,ERR1494467,SRR2135725,ERR2091172,ERR2434413,SRR2071082,ERR445268,ERR2738208,SRR4256113,ERR2363519,SRR6111021,ERR054606,ERR714877,SRR1655947,ERR1285317,SRR5369701,SRR7106929,SRR7662890,ERR420103,ERR110845,SRR7369977,ERR266556,SRR2830941,SRR7911498,ERR369535,SRR1597943,ERR1603975,SRR6451951,SRR8939937,ERR1065670,ERR2000679,SRR4184862,ERR246593,SRR6323469,SRR5936529,ERR3609917,SRR1793244,ERR1079230,SRR6236338,SRR10232143,ERR065303,SRR2817449,SRR7119592,SRR785162,ERR1640661,SRR7077425,ERR1155809,ERR600354,SRR015619,SRR8650520,ERR1239648,ERR744070,SRR10080200,SRR1804104,SRR1711796,SRR6727573,ERR1764255,ERR1236252,SRR1767769,ERR339031,SRR6784514,SRR1815978,SRR1950251,ERR1565287,SRR528360,ERR2594870,ERR1270132,ERR675675,SRR1575909,ERR111096,ERR1236314,SRR8307194,ERR105108,SRR7284373,SRR4181522,ERR1282020,SRR1966643,ERR2560639,ERR1236900,ERR1733057,SRR6173017,SRR5632866,ERR852890,ERR525611,SRR9040537,SRR005469,SRR918200,SRR8086407,SRR3131165,ERR2497138,SRR5805576,SRR1965203,ERR2759713,ERR1484302,SRR308665,ERR552532,SRR8172809,ERR477048,ERR2000621,SRR1564370,ERR2352098,SRR7691152,ERR997545,SRR10491927,ERR2892734,ERR3568915,ERR054495,ERR033880,SRR6207527,ERR1566318,ERR1280409,ERR2718568,ERR330487,ERR140917,ERR159008,ERR209419,SRR6938507,ERR2434212,ERR352465,SRR3730799,ERR063974,SRR1122875,ERR1799738,SRR8199218,SRR4787144,ERR1505974,SRR640364,SRR8523837,ERR527179,ERR302646,ERR2352239,ERR494952,ERR2364114,SRR7800585,ERR1349330,SRR3581327,SRR8198953,ERR2089888,ERR319434,SRR059331,ERR2738512,ERR023461,SRR998573,ERR159036,SRR3049270,SRR2567907,ERR3560834,SRR9710032,SRR8804995,ERR1325946,ERR485197,ERR347685,SRR11147316,ERR439823,SRR3729201,ERR844026,SRR7106874,SRR6163716,SRR1967072,ERR162483,ERR1241516,ERR3684590,SRR2246415,ERR066303,ERR352562,ERR3337422,SRR7443998,ERR1492692,ERR1563200,SRR7841355,SRR1596956,SRR1215581,SRR5220407,ERR3576420,ERR2738959,ERR063915,ERR2363665,SRR5193893,SRR6344724,SRR4923153,ERR2089038,ERR1494255,ERR1565684,SRR7523400,ERR1065923,SRR5216468,SRR6921964,SRR2823717,SRR1264490,SRR8126719,SRR540565,SRR6486530,SRR7996738,ERR052139,SRR4897008,ERR2729218,ERR2434832,ERR863226,ERR2194154,SRR8189583,ERR414460,SRR1118596,ERR2181746,SRR652316,SRR7133452,SRR7610558,SRR2155441,SRR015872,SRR5297775,ERR775610,SRR7369092,ERR1491744,SRR540885,ERR925500,SRR017314,SRR1965870,SRR1121638,SRR059325,ERR658279,ERR1511292,ERR039342,ERR011213,SRR6237781,ERR163417,SRR6257491,ERR2601919,SRR1956855,ERR2853590,ERR356063,ERR1235828,SRR8808845,ERR1239938,SRR5196032,ERR987539,SRR324795,ERR085023,ERR1045717,ERR425751,ERR3395498,SRR1038312,SRR2246386,SRR10384329,SRR4128969,ERR1316859,ERR3411287,ERR064557,ERR1271872,SRR7533379,ERR1478173,ERR1235516,SRR1959255,ERR1477537,SRR4181558,SRR5288744,ERR3684090,ERR600389,ERR1995408,SRR5237994,SRR7215947,SRR1060555,SRR10272338,ERR026654,SRR1969256,SRR1801759,SRR9067269,SRR11193965,SRR8081643,ERR204248,ERR2137964,ERR017976,ERR3901052,ERR1995428,ERR1321837,ERR980184,ERR2759749,SRR7284484,ERR387201,ERR089734,ERR422832,SRR891834,SRR958375,ERR3211857,ERR587108,ERR460998,SRR3383312,ERR2363370,SRR2119220,SRR549773,ERR1270318,SRR6216843,SRR1966983,ERR2728922,SRR1982136,SRR2244340,ERR208345,SRR2559371,ERR1511466,SRR5216537,ERR551186,ERR744049,ERR1316434,SRR1753687,SRR8879002,SRR7175879,SRR545341,SRR7245559,SRR7456341,ERR2909598,ERR1625179,SRR7458174,SRR7647160,ERR1172547,SRR7787356,SRR6212837,SRR7284295,ERR1018241,ERR3864784,SRR4345724,ERR338007,ERR573347,ERR279105,SRR1815520,ERR2532592,SRR6046823,ERR719416,ERR570169,SRR5193908,SRR7645901,ERR2435670,SRR8525601,SRR926181,ERR971288,ERR1484734,SRR2227951,ERR1285457,ERR1324104,SRR10417609,SRR1646289,ERR2759531,SRR7890527,SRR1635126,SRR3728758,ERR2749900,ERR2524950,SRR5892204,SRR6111029,ERR1316847,SRR447660,ERR525950,SRR2221893,SRR1561206,ERR1595448,ERR1504626,ERR1732862,SRR6919275,ERR502276,SRR3926896,ERR688530,ERR930260,ERR434837,SRR8903214,ERR1270667,SRR5720335,ERR1231121,SRR1490921,ERR2987536,SRR1073824,SRR5193779,ERR769146,ERR1565370,ERR2623366,SRR8981300,SRR000193,ERR1570392,SRR7427593,SRR7176473,SRR7191886,SRR3642534,SRR2124168,SRR4069826,SRR3086679,SRR6877396,ERR1493578,ERR347834,ERR1788693,ERR1564967,ERR716061,SRR6927557,SRR1483504,SRR7048466,ERR341162,SRR5892889,SRR7106857,SRR10403880,ERR027579,SRR4415985,SRR2081343,ERR564156,ERR3685619,ERR1563517,SRR7465150,SRR1646526,SRR7664963,ERR1102164,SRR7511717,ERR589474,SRR6014832,ERR748462,ERR1321904,ERR1317751,ERR490441,ERR375821,ERR346592,ERR742941,ERR278481,ERR719372,SRR002605,ERR1733219,ERR1323940,SRR7280810,ERR1271414,SRR2227978,SRR8804177,ERR2363651,SRR6256411,ERR1658497,ERR1069393,ERR1281187,ERR2690454,SRR5330509,SRR7651051,SRR1967693,SRR027508,ERR326353,SRR8354149,SRR4897500,ERR702403,SRR3574629,ERR1498105,SRR307100,SRR071573,SRR5805583,SRR1735591,SRR6897052,ERR298146,SRR7444043,SRR2565987,SRR5712035,ERR1081567,SRR7647290,ERR984958,ERR2749052,ERR1497477,ERR987396,ERR460293,SRR528133,SRR7641531,ERR1788268,SRR10702651,ERR479324,SRR545632,SRR7469836,SRR7244376,SRR10991989,ERR473664,SRR7533336,ERR517314,ERR1285011,ERR2890024,SRR1804833,ERR1511301,SRR6169235,ERR1511651,ERR2225397,ERR2891292,ERR1325497,ERR1292805,SRR538196,SRR10162498,SRR1031582,SRR305936,ERR737152,ERR2623263,SRR1196508,ERR481234,ERR177144,ERR338105,SRR10691143,ERR473738,ERR1498161,ERR1481628,ERR1282398,ERR022225,SRR6787520,ERR1200889,SRR531511,ERR885800,SRR1731995,SRR1562640,ERR2016538,SRR2132398,ERR600264,ERR714059,ERR3974126,ERR1487706,ERR2363396,ERR1065545,ERR1811616,SRR1765625,ERR161435,ERR1732901,ERR406410,SRR360847,SRR6207512,ERR494711,ERR1204864,ERR527288,ERR2892467,ERR126970,ERR351597,SRR2225802,SRR1969921,ERR1565426,SRR3729347,ERR2641607,ERR1506433,SRR1437826,ERR278927,ERR337787,ERR038630,SRR7832324,SRR6323464,SRR6170515,ERR1497030,ERR485320,ERR1571595,ERR1235489,ERR461685,SRR6045706,ERR1019160,ERR271245,SRR2585444,SRR1535742,SRR3049164,ERR1238938,SRR1513406,ERR067570,SRR1655955,SRR7184049,ERR433470,ERR257046,SRR6474300,ERR1478826,SRR6059895,SRR7130374,ERR490468,SRR1034149,SRR7439477,SRR1177262,SRR5193711,ERR227021,ERR495100,ERR1574311,ERR1415701,ERR060322,SRR2878509,ERR563780,SRR533393,ERR054710,SRR8437626,SRR10176913,SRR3284868,ERR1270392,SRR2728284,DRR002276,ERR2690467,SRR5405852,ERR439714,ERR023956,ERR1067795,ERR064500,SRR10271779,ERR418495,ERR1240666,SRR061295,ERR473736,ERR3479256,SRR8198970,ERR744331,ERR1563160,ERR2719335,ERR925076,SRR6371708,ERR279104,ERR570295,SRR394636,ERR2719352,ERR987596,ERR1733495,ERR144822,SRR7822052,ERR3961277,ERR376857,ERR1316644,ERR2891441,ERR1569667,ERR119492,SRR2517663,SRR6117640,SRR5620478,ERR2601777,SRR7497148,SRR5412422,ERR1228276,SRR1820168,ERR1279986,SRR3641765,SRR4345855,ERR024891,ERR3902195,ERR736963,ERR1504816,SRR7172424,SRR3715606,ERR2690900,SRR8078894,ERR1322513,ERR568881,SRR5306529,SRR1965353,ERR1509853,SRR3049528,SRR3884973,ERR1236072,ERR1247760,SRR3731518,ERR895969,SRR1161153,ERR1035842,ERR3961413,ERR525812,ERR1230982,SRR2194838,SRR2559306,ERR2138489,SRR1034462,SRR3309165,SRR7544481,ERR1491764,SRR8806938,ERR1280654,SRR3730697,SRR6823979,SRR7151602,SRR533361,SRR7276899,ERR134723,ERR1569645,SRR7590080,SRR640465,ERR326357,ERR1491160,ERR758962,SRR7280951,ERR1737223,ERR718444,ERR1555533,SRR1264939,SRR2248290,SRR7249702,ERR1726000,SRR024153,ERR448779,SRR8552918,SRR3049249,ERR125094,ERR2364832,ERR035443,SRR6938600,ERR490552,SRR6184786,SRR3120768,SRR6160444,SRR7121085,SRR1816775,SRR1118548,SRR5341881,ERR1950831,ERR2890526,SRR1970303,SRR7696826,SRR541394,SRR3392819,ERR1565043,SRR1031289,SRR531990,ERR3864332,SRR6945234,SRR3944006,SRR537689,SRR1553895,ERR3341390,ERR2868446,ERR885777,SRR10694116,SRR1597523,ERR2525047,ERR2909532,SRR7162407,SRR6940169,SRR5469644,ERR2597505,SRR1614400,ERR987350,ERR055616,SRR6412569,ERR2750324,SRR6750412,SRR5631644,ERR388369,ERR662108,SRR7106609,SRR7280796,ERR227089,ERR2524999,SRR1753823,ERR019452,ERR2608335,ERR1505998,ERR1191828,ERR3357578,SRR10050103,SRR3490091,ERR237560,SRR8724675,SRR5621267,SRR1969825,SRR7866909,SRR1958042,SRR2245189,ERR414616,SRR1197033,SRR1426929,SRR9614210,ERR1488264,ERR2363970,SRR7642119,SRR1091081,ERR2932992,ERR349544,SRR7500926,ERR775365,SRR8366148,ERR1281972,SRR6046161,SRR2247429,ERR708354,SRR6172923,ERR2194160,ERR1282784,SRR1555356,SRR1816224,SRR1963147,SRR3289793,ERR930231,SRR8535010,ERR790217,ERR363360,ERR2815569,SRR6898435,ERR2623107,SRR1969586,SRR8437765,ERR011262,ERR1625211,ERR2241817,ERR3900903,SRR10281752,ERR553961,ERR197600,SRR528402,SRR1815513,ERR126378,ERR1317274,ERR1272690,SRR6234000,ERR369230,ERR1511437,SRR1970001,SRR11075151,ERR052041,SRR3728551,SRR7166919,SRR892391,SRR541217,SRR5644426,ERR251742,ERR1081543,SRR638751,SRR1791379,SRR7741609,SRR5535878,ERR2816299,SRR2245584,SRR7365474,SRR5945568,SRR6219658,SRR3049651,ERR159031,ERR1566055,ERR1282647,SRR3731622,ERR257075,ERR1572653,SRR7369113,ERR2602119,SRR8804146,SRR6844961,ERR418848,ERR2089220,ERR1756544,ERR2138583,ERR969391,ERR3680049,SRR8097914,SRR6300879,SRR1046246,ERR600753,SRR7236580,ERR479270,SRR6919476,SRR2085686,ERR376867,ERR1321683,ERR134867,SRR1753739,SRR6793085,ERR172528,ERR2892500,ERR844052,SRR11122774,SRR1426745,SRR7176215,ERR2892759,ERR120071,ERR2718579,ERR1480908,ERR902015,SRR6900879,SRR6337399,SRR8030133,ERR3902450,ERR1492784,SRR6170205,SRR6155226,SRR1031235,SRR7800625,ERR601100,ERR2833373,SRR1636885,SRR7850027,SRR7290977,ERR1493911,SRR1363281,SRR1631315,SRR6875399,ERR3394658,ERR1555472,ERR1515357,SRR6651928,SRR7426959,ERR1570833,ERR566212,ERR587405,ERR688479,ERR1541318,ERR1490904,SRR7401606,ERR434505,ERR2396250,SRR3176134,ERR2737476,SRR2188484,ERR1492289,ERR326470,SRR6456910,ERR182537,SRR2134683,SRR7876144,ERR559381,SRR7165354,ERR528328,SRR1646023,ERR540280,ERR2607436,ERR227080,SRR033652,ERR1285799,ERR1565028,SRR8086241,ERR1430566,ERR563966,SRR7152975,SRR6310710,SRR9225309,ERR1321114,SRR7892170,ERR064075,SRR7841577,SRR7084461,SRR6170159,ERR1065840,SRR8355605,ERR2004739,ERR2719739,SRR2976041,ERR1562871,SRR8804914,DRR061414,SRR10132356,ERR1270176,SRR5944593,SRR4432559,ERR1573106,SRR7230249,SRR7125613,ERR340611,SRR125301,ERR970611,DRR002668,ERR1191584,ERR226244,ERR900277,DRR065651,ERR750970,SRR8100791,ERR1563526,SRR1564367,SRR2031993,SRR1597199,ERR1640719,ERR975007,ERR350419,ERR718320,SRR7841495,ERR2631822,ERR1242005,SRR2131016,SRR8436477,SRR3657545,SRR1614418,SRR8804520,SRR2195802,SRR7503864,SRR2223226,SRR1220819,ERR1202474,ERR126873,SRR7842171,SRR1195695,SRR7471152,ERR1504134,ERR1234323,ERR163393,ERR1270357,SRR2237638,ERR1488197,ERR1271834,SRR6363401,SRR6044800,ERR586978,ERR2216376,ERR737221,ERR3217827,SRR642074,ERR1285414,SRR7522868,ERR751525,ERR052481,ERR1726025,SRR6902820,SRR5342628,ERR2690089,SRR6485731,ERR2044656,SRR8086153,ERR1317358,SRR6117806,ERR045355,ERR178538,ERR045033,SRR1995741,ERR2213060,SRR2227393,SRR1963266,SRR10991926,SRR6676718,SRR2189698,SRR071106,ERR1506997,ERR985187,ERR1555426,SRR10063335,SRR5194015,ERR1492331,SRR918443,ERR2854270,ERR1497598,SRR1513436,ERR479002,SRR7645861,ERR716957,ERR1287115,SRR7151498,SRR1159161,SRR7297973,ERR375100,SRR2047328,ERR117688,SRR1959239,ERR559282,ERR1231135,ERR2397264,ERR842587,SRR7155582,SRR1583101,ERR1503862,SRR7051350,ERR1322146,ERR2623775,ERR1496876,SRR8086079,SRR7468937,SRR7124444,SRR5909221,SRR8382462,ERR473268,ERR1799751,SRR1037745,SRR9054487,ERR298633,ERR1493700,SRR7783766,SRR6045609,ERR330803,SRR6044927,ERR1200633,SRR1571646,ERR1672700,ERR1497243,ERR1477501,SRR2102478,SRR1655578,ERR1321335,SRR6940205,SRR6184689,SRR1614948,ERR1065973,ERR3524138,ERR1603976,ERR1494780,SRR2250620,ERR2623831,ERR1270215,SRR8353982,ERR1325064,ERR1821217,SRR539466,SRR5220635,ERR435389,ERR315212,ERR1326349,ERR2193850,ERR363993,ERR460784,SRR6442970,ERR1729228,SRR1957726,SRR6249424,SRR6809292,SRR1614785,SRR8806895,ERR1349092,SRR1731952,SRR1968622,ERR2496908,ERR387705,ERR915381,SRR7106816,ERR1327260,DRR075697,ERR026140,ERR1317164,ERR1492793,SRR7516693,SRR7277755,ERR1014520,SRR057730,DRR037009,ERR2434047,ERR842515,SRR1765567,SRR1632384,SRR7292942,ERR3372625,ERR439551,SRR004523,ERR222667,ERR2663780,ERR376868,SRR1509951,SRR6451777,SRR2081509,ERR1239692,SRR9305632,SRR2191138,SRR7450683,SRR6957683,ERR2602086,ERR570217,ERR1497487,ERR1506298,SRR538227,SRR1612001,SRR6898077,ERR587090,SRR9734407,ERR011516,SRR2968566,SRR6918852,ERR2433602,ERR1282894,SRR10311871,SRR5429466,ERR984783,ERR2538418,SRR2982153,ERR737560,DRR106202,SRR1449537,SRR1346243,ERR1273399,SRR8808836,ERR589844,ERR2749263,ERR3928273,ERR434826,SRR9942602,ERR2194094,ERR1235423,SRR532595,SRR1562628,ERR1498936,SRR1968000,SRR6044783,SRR7280954,SRR7767425,SRR10271566,SRR7479670,ERR2750617,ERR1506702,SRR7175884,SRR6170408,ERR2602182,ERR161017,ERR026615,SRR5983095,SRR7468940,ERR1573291,ERR2016405,ERR2890708,ERR2631942,ERR3726386,SRR10272320,SRR10418727,ERR2759791,ERR670756,SRR6170557,ERR1572723,SRR8268192,SRR8802362,SRR7215457,SRR1212385,ERR361869,SRR541162,ERR1527072,ERR1024575,ERR900554,SRR7968378,SRR9903047,SRR7106710,ERR1595570,ERR1326280,ERR494875,ERR209627,SRR6046312,SRR8003609,SRR139144,SRR2176279,SRR7879364,SRR5100801,SRR3068717,SRR1765515,ERR2853573,ERR251765,ERR438982,SRR7230314,ERR1564432,SRR7191713,ERR1281995,ERR1007533,ERR527240,ERR587082,SRR7285555,SRR5189782,ERR1493139,ERR209091,SRR1068236,SRR5063201,SRR9143092,ERR527123,ERR2189944,SRR6389885,ERR1272924,SRR2246184,ERR2623342,ERR1800845,DRR111602,SRR6231904,SRR2072234,SRR6809060,SRR6193026,ERR033984,SRR5235447,ERR2089791,DRR012575,SRR4116484,ERR2089115,SRR5193361,ERR1480885,SRR036015,ERR129093,SRR7010933,ERR1493660,ERR2694208,SRR8806742,ERR349046,ERR375072,SRR8992465,ERR257288,SRR6293190,ERR018016,ERR1563036,SRR1491666,ERR885797,ERR3337640,SRR1034391,SRR7077564,ERR2016334,ERR360481,ERR2867867,ERR067952,SRR10911987,ERR1282156,ERR369064,ERR779731,SRR5584967,ERR590546,SRR3278554,ERR2719021,ERR171261,ERR573183,SRR6451791,SRR328418,SRR3066087,ERR2434227,ERR1477342,ERR775912,ERR321346,SRR6051858,ERR1732991,SRR533773,SRR6468499,SRR3380861,ERR1289855,SRR5216465,SRR7479640,ERR2143779,SRR5215677,ERR1283151,ERR1496900,SRR6014741,SRR8950107,SRR1814290,ERR1286215,ERR1497041,ERR675326,ERR011340,SRR6177979,SRR7416275,ERR1509719,SRR2178222,SRR7030505,ERR278366,ERR257341,ERR656333,ERR912599,ERR1764222,SRR5005512,ERR1483240,ERR744315,ERR1563331,ERR589493,SRR9616438,SRR000068,ERR2729509,ERR2364291,SRR014817,ERR1478804,ERR341131,SRR1038236,ERR3004197,SRR1031858,SRR8804508,ERR528727,ERR276935,SRR7527866,SRR6289576,SRR7015918,ERR2181734,SRR8760749,ERR357600,SRR949375,ERR3411895,SRR7890448,ERR1282997,ERR1493614,ERR2090541,SRR8449815,SRR4787795,ERR158675,ERR1144171,ERR1671611,SRR1840637,SRR1609101,ERR049158,ERR1565319,ERR1155878,ERR2194185,ERR790190,ERR1480391,SRR5216252,ERR257289,ERR063521,ERR1824155,SRR7183535,SRR6668091,ERR1515036,ERR2090654,SRR1631473,ERR439654,SRR7752811,ERR1555528,ERR527168,ERR299562,SRR061362,ERR703021,SRR7190523,ERR550938,SRR5369621,ERR1325885,SRR5264118,SRR6052721,SRR027571,ERR586856,SRR3731441,SRR7591571,ERR1565950,ERR2987594,ERR435059,SRR6793086,ERR1240745,ERR1280711,ERR987507,ERR2227898,ERR2735985,SRR7479627,SRR8808002,ERR2363881,SRR7402014,SRR7527753,ERR349775,ERR1734454,ERR675447,ERR2651134,ERR3239836,ERR192068,SRR3728399,SRR6046788,SRR500653,ERR352708,SRR5364842,SRR7767439,SRR7608212,SRR1966995,ERR1624733,SRR6942783,SRR1656967,ERR2366767,ERR1511646,SRR3884910,ERR257454,ERR471123,ERR1323897,SRR6173036,ERR1155904,SRR1705989,ERR134792,SRR7166826,ERR298098,ERR2749959,ERR1236196,ERR059358,ERR2435169,SRR6687645,ERR2731293,SRR10380256,SRR401315,ERR2496929,ERR1575558,ERR2299463,SRR7997147,ERR419286,ERR030398,ERR2690404,ERR774813,ERR1281342,ERR720187,SRR10580037,SRR7975554,SRR6983853,ERR1658503,ERR3699152,SRR6058785,SRR5875711,ERR419436,ERR024243,SRR1873852,SRR9722653,ERR1498319,ERR1343596,SRR1303812,SRR8086030,ERR1492173,SRR7706360,ERR984797,SRR5278841,ERR1571818,SRR532489,SRR1266088,ERR1563350,ERR133718,ERR256998,ERR1498055,ERR2890002,ERR2190221,ERR2090713,SRR8802827,ERR2750221,ERR1510635,SRR2236423,ERR2523294,ERR969365,SRR7414567,SRR7133093,SRR2095945,ERR1734708,SRR8803585,ERR1482162,ERR2190220,ERR956915,SRR3147926,SRR3824720,SRR9860753,SRR6796599,SRR918040,SRR958523,SRR5666366,SRR9031863,ERR1640671,ERR1585720,SRR1569648,SRR10403576,SRR8731238,SRR7157803,ERR051822,SRR7410277,SRR2178063,ERR2363312,SRR1631320,SRR6793303,ERR2538509,SRR6159206,SRR7523429,SRR7774422,SRR9302549,ERR2194093,ERR2122060,ERR925540,ERR715837,SRR5034517,ERR1490535,ERR1497607,ERR386261,SRR1215957,SRR2029122,ERR2225370,SRR8090501,ERR688429,SRR958639,ERR3192320,ERR1511046,ERR2506256,SRR1816099,SRR014848,SRR7958519,ERR540139,ERR271334,ERR3061019,SRR7417235,ERR2853702,SRR1411112,ERR2602546,ERR1728382,ERR2396379,ERR1422580,ERR1671716,SRR540841,SRR7690563,ERR1727869,SRR061313,ERR1281987,ERR260261,ERR114850,SRR1346238,SRR7820737,ERR1482300,ERR3402768,ERR715844,SRR7058472,ERR758879,ERR3341338,SRR8437984,SRR6747745,ERR1264796,SRR1586251,ERR743308,ERR1508847,SRR7217512,ERR1489841,ERR1493707,SRR3593430,ERR719492,SRR6921941,SRR7280426,SRR5906889,ERR2738957,ERR3685527,ERR1732508,ERR1265388,ERR248795,SRR10271613,SRR7456766,ERR1240984,SRR7204426,SRR6185073,ERR1572930,ERR425094,ERR863238,SRR1815598,ERR473820,SRR7286697,SRR6339880,ERR294430,ERR975601,SRR9003187,SRR10140562,SRR610302,SRR1966250,ERR2649596,SRR5337441,ERR064669,SRR8199383,ERR1491933,ERR702968,SRR3049377,SRR7170922,SRR4897166,ERR1493661,ERR2111693,SRR5585289,SRR1582149,SRR5651402,ERR388321,ERR1251415,ERR908895,SRR1656260,ERR3357563,ERR2710931,SRR1980737,SRR7873964,ERR854685,SRR2131211,ERR302455,ERR744042,ERR1273137,ERR2650532,ERR263910,ERR551877,ERR2090304,ERR387497,ERR1506065,ERR3395553,ERR2241684,ERR716030,ERR3680237,SRR1106603,ERR1727881,SRR1967656,ERR2759685,SRR1025189,ERR051860,SRR7297936,SRR7894971,ERR1273376,SRR11235386,ERR3341379,ERR2738515,SRR5369651,SRR6468624,ERR1251624,SRR1635113,SRR10197347,SRR7286775,SRR8207025,SRR7244383,ERR216923,ERR1511160,SRR7469091,SRR4787415,ERR2538483,ERR1514548,ERR1506033,SRR5788132,ERR689477,ERR2623810,SRR6875518,SRR1765419,SRR8353908,SRR8081646,SRR7414881,ERR3901056,SRR7284315,ERR2747930,SRR1215518,ERR494909,ERR1280218,ERR1478185,ERR321095,SRR1993530,ERR1563367,SRR10272232,ERR1570121,ERR434965,ERR702748,SRR7221258,SRR7183992,SRR7217536,SRR1509114,SRR925173,ERR107486,SRR6412775,ERR1795862,ERR720042,ERR719500,SRR5632249,SRR6359274,ERR1572767,ERR3211726,SRR3322641,ERR1507445,SRR7986807,ERR1570863,SRR4454618,ERR2364748,SRR7130651,ERR2718784,ERR1234951,SRR9710041,SRR1645551,SRR1569974,SRR2081834,ERR551507,ERR2726603,ERR2739018,SRR1803876,ERR1515162,ERR2364203,SRR5572427,SRR2221471,ERR357796,SRR826439,SRR10806423,ERR1489070,SRR9225315,SRR1166590,ERR586745,SRR1570118,SRR539789,ERR527093,ERR1247214,ERR2363094,ERR589594,SRR6958806,ERR1493424,ERR1658012,SRR8707992,ERR1488889,SRR6780170,SRR6323370,SRR1642917,ERR479415,ERR352582,ERR2988702,SRR3728596,ERR1791579,SRR036250,SRR10543684,SRR7467059,ERR326673,ERR2892697,ERR2749907,SRR1752844,ERR854910,ERR022534,ERR025327,SRR5280701,ERR2737787,SRR2193435,SRR532573,ERR636430,ERR1281442,SRR7906092,ERR2227347,SRR1599433,ERR1320851,SRR1645642,SRR2237445,ERR1734774,ERR1203056,SRR6985642,SRR7049769,ERR2731282,ERR2719420,ERR1484637,SRR539779,SRR2142222,SRR3180485,SRR755279,SRR6938353,SRR8803769,ERR2690949,SRR7962050,ERR1512716,ERR357716,SRR532886,SRR8086324,ERR2435859,ERR2719377,SRR10718188,ERR1239330,ERR2434763,ERR1242618,ERR1563986,SRR5638615,ERR2286640,SRR1815501,SRR5184609,ERR1640710,SRR8072019,ERR2691066,ERR1284989,SRR6029885,ERR490614,SRR6044981,ERR1509902,SRR8003643,ERR737024,SRR540944,ERR1729452,ERR775316,ERR759099,ERR133862,ERR204053,ERR1573246,ERR1106722,ERR330596,ERR2649587,ERR1035770,SRR7351489,SRR6425489,ERR460017,ERR1271822,ERR1202448,ERR2299493,ERR425672,ERR2749980,SRR6315789,SRR6216729,ERR1497345,SRR7142640,SRR149212,ERR370296,SRR2244173,ERR357476,SRR7176666,ERR1743728,ERR1279939,SRR2244083,SRR6165500,SRR5889112,ERR3699001,ERR3859302,SRR5328560,ERR439653,SRR7175738,SRR5405619,ERR036185,SRR8136788,SRR8288939,ERR266594,ERR1272060,SRR1106408,SRR5160678,ERR135742,SRR6512561,ERR3402568,SRR7873949,SRR1598223,ERR3191278,SRR6367806,ERR185194,ERR349837,SRR2224418,SRR7456780,SRR7266383,ERR1503976,SRR1966110,SRR5405659,SRR7841466,SRR2236878,ERR2719548,ERR1241236,ERR3902516,SRR2481348,SRR5121201,ERR1065796,ERR2777861,SRR3322727,SRR7401756,ERR1231035,ERR738833,ERR2044296,SRR7688189,ERR2434868,ERR716068,ERR1733102,ERR1430899,SRR7690678,ERR1565401,ERR2181641,SRR7418085,ERR461073,SRR324805,ERR1510220,SRR2245669,SRR9886617,DRR148189,ERR2738903,ERR3861163,ERR356101,ERR716044,ERR744307,SRR5132340,SRR5585112,SRR1735588,SRR1031418,SRR1840544,ERR1240884,ERR2603316,ERR551001,SRR7132213,SRR5908207,SRR7130685,SRR7417285,SRR7167104,SRR8299404,ERR551379,ERR062614,ERR2363606,SRR067564,SRR8199144,ERR552819,SRR1658082,SRR2156622,ERR1288847,ERR011597,ERR2815506,ERR2363096,SRR10525533,ERR671172,ERR1478299,ERR2738990,ERR843958,ERR484828,ERR279587,SRR7187095,SRR7349144,ERR1192162,ERR1569775,SRR7501169,ERR279542,ERR1733579,SRR8266228,SRR8092131,ERR715848,ERR2819186,ERR1728905,SRR7418090,ERR2690954,SRR1511027,ERR1596814,SRR1817291,ERR2091119,ERR718358,ERR1172583,ERR1264084,ERR1429730,ERR755429,SRR1575912,ERR2891521,SRR10665567,ERR1575539,ERR1488137,ERR419191,ERR600708,ERR2759944,ERR1216271,SRR6920158,SRR8804483,ERR589630,SRR1922550,SRR8114872,SRR6045789,ERR350299,ERR027087,ERR3685504,ERR3679953,SRR7802876,ERR2749010,ERR1578278,SRR2120924,SRR7979554,ERR2363280,SRR5215725,ERR3886565,ERR1270454,ERR1571702,SRR7125659,ERR900525,ERR1007836,ERR751027,SRR5328170,SRR6046141,SRR7278110,SRR528313,ERR1239259,SRR10693975,ERR2729394,ERR2090043,SRR2072289,SRR1993515,ERR1595414,SRR8650362,ERR1281429,SRR4897248,SRR7414974,ERR573315,ERR1241123,SRR10991933,SRR5017005,ERR1585721,SRR8145304,SRR1426673,SRR6045140,SRR1765596,SRR5070812,SRR6117745,ERR1069314,SRR6170247,SRR6440090,ERR719369,SRR3663600,SRR3223482,ERR590366,SRR7514515,ERR019849,SRR7077653,ERR2891967,SRR1518992,ERR744125,SRR7026485,ERR751754,SRR8164430,ERR3411033,ERR552855,ERR718205,SRR10850717,SRR2188451,ERR3902592,SRR5215808,SRR1965057,ERR601150,ERR902011,SRR1423836,ERR1235626,ERR2094532,SRR9710536,ERR3901243,ERR108746,SRR7416108,SRR7504229,ERR419527,ERR1239723,SRR532256,SRR1816416,SRR8106806,SRR5041695,SRR407704,SRR6903123,SRR8806711,ERR980036,ERR017104,ERR1562951,SRR6442939,SRR6686778,SRR3578581,ERR364007,SRR1656301,SRR7450807,ERR278646,SRR7884499,SRR5527242,ERR1494091,ERR114863,ERR2094564,ERR589420,ERR845882,ERR976556,ERR2722085,ERR1273156,ERR2753106,SRR4417840,ERR3372676,ERR1563706,ERR884819,SRR1958611,ERR551539,SRR2228304,SRR7341784,SRR540736,ERR884875,ERR1325712,SRR5548347,SRR7304467,ERR1195596,ERR1578240,SRR6332113,SRR5485362,ERR1081512,SRR949488,ERR2232647,SRR7850628,ERR2397549,SRR7825923,ERR2241838,ERR1565066,SRR5405960,SRR2145978,ERR180079,ERR774837,ERR1733108,ERR1733661,SRR6257416,SRR3530302,SRR8092168,ERR1494815,ERR3402722,SRR7544742,SRR7387490,SRR6973751,SRR1197710,SRR532887,SRR6046764,SRR8279236,ERR1321877,SRR10435696,SRR7444233,SRR1597690,ERR461210,SRR5244094,ERR1270952,SRR7283734,SRR10418722,SRR1963286,ERR3029155,ERR319570,SRR1060520,ERR193113,SRR580898,ERR2197879,SRR5645447,SRR926186,SRR445763,SRR7230235,ERR2221239,SRR1491172,ERR714585,SRR545464,SRR9965204,ERR776613,ERR1506274,SRR4069936,ERR2690486,DRR128192,ERR563894,ERR2090602,SRR5001042,SRR9157688,SRR7413863,SRR7159907,SRR7471096,ERR339015,ERR1285683,SRR1917506,ERR2833237,ERR1007834,SRR532260,ERR1317366,SRR8095269,ERR909456,SRR786349,ERR1563941,SRR6232454,SRR7537317,SRR7122309,ERR349418,ERR377263,SRR4897824,ERR718560,ERR1498935,SRR6181347,SRR6986685,ERR3682257,SRR6919783,ERR1242981,SRR9031864,SRR5024151,SRR7106870,ERR209565,ERR2090011,ERR2245612,ERR2739379,ERR1235324,SRR6179361,ERR059750,SRR6412500,ERR2690910,ERR1494039,ERR720221,SRR4192122,ERR3886941,ERR1509692,SRR7691671,ERR1995440,ERR925355,SRR3048977,ERR1735239,ERR2690986,SRR7475410,SRR7124751,SRR1422623,ERR1575371,ERR2729471,ERR1235973,SRR10341859,ERR998772,SRR7190005,ERR984819,ERR2663850,SRR532916,ERR1214625,ERR1324543,SRR7081873,ERR341179,SRR1037875,SRR6423807,ERR034222,ERR3211660,ERR360601,SRR980353,SRR539566,SRR6896963,ERR2791423,SRR2193901,ERR485729,ERR2090801,SRR11187384,ERR369526,SRR1645951,SRR1975170,ERR719794,ERR1204110,SRR2187452,SRR1958542,ERR2799302,SRR10271820,ERR1241058,SRR6907964,ERR2597344,ERR223624,ERR1496968,SRR8114904,SRR7895997,SRR7468293,ERR737330,ERR1271514,ERR1234654,ERR326505,SRR6326967,ERR485276,ERR1271041,ERR2363782,ERR1490616,SRR7051473,ERR052087,ERR550830,SRR6044920,ERR137025,SRR5995596,ERR3699170,ERR1494391,ERR2748960,ERR337888,ERR2891246,ERR1727920,ERR3321833,SRR1597781,ERR1322511,ERR1285954,ERR2146832,SRR2244036,ERR526073,SRR1597925,ERR323061,ERR162672,SRR2194542,SRR061341,SRR6394725,SRR7439549,ERR1320688,SRR7163421,SRR2188502,ERR1573298,ERR2750575,SRR6879334,ERR2594864,SRR9278605,SRR10696308,ERR525999,ERR1625282,SRR013400,ERR1325904,ERR2867811,ERR434588,SRR10154292,SRR7633335,SRR6918900,SRR5193975,SRR3190934,ERR868438,ERR1507785,ERR138028,ERR2694278,ERR2397368,SRR7511835,SRR1654974,ERR237473,SRR8086486,ERR386442,SRR1544284,SRR1815668,SRR2071016,ERR845515,SRR1564379,SRR6924117,ERR425383,ERR1240551,ERR1574534,SRR7645881,ERR360510,ERR1671810,ERR1204982,ERR2892082,SRR5115388,SRR8288250,SRR2225829,ERR2649633,SRR2081477,SRR5081545,ERR046276,ERR1270764,ERR422728,ERR737622,SRR1577661,ERR232508,ERR1247729,ERR1138758,ERR1236544,SRR7221213,ERR211681,ERR3003508,SRR8078853,SRR6029830,ERR448760,SRR9842986,SRR5782060,SRR3991328,SRR1575957,ERR1270144,ERR1509251,ERR461440,ERR2434133,SRR307249,DRR003295,ERR1494299,SRR9878098,ERR1490866,ERR2977164,SRR1840616,SRR5888988,ERR326448,SRR5328423,SRR965234,SRR7183625,ERR600718,ERR2227756,SRR540861,SRR925198,SRR10254247,SRR8903240,ERR264284,ERR2235299,SRR4070259,SRR2481306,ERR1422483,ERR467087,SRR7251446,ERR1491831,SRR1157609,SRR5188940,SRR8072919,SRR4195786,SRR7879338,ERR480505,ERR445329,ERR731050,ERR1281683,SRR1519445,ERR037698,ERR1326281,ERR1658085,SRR1765403,SRR8199360,ERR2794960,ERR222971,ERR1317174,SRR1300609,ERR2891470,SRR7221328,SRR5666006,ERR884999,SRR7907944,ERR257339,ERR2750656,SRR10396526,ERR2019429,ERR461399,ERR675368,ERR495058,ERR1447539,ERR2365044,SRR7588703,ERR1728386,ERR1574341,SRR7533376,SRR7277695,ERR027938,ERR2434779,SRR2243997,SRR7106684,ERR1818228,ERR1235360,SRR6963109,ERR208458,SRR6396325,ERR439801,ERR2732360,ERR1374960,SRR3730468,SRR5898976,ERR502236,SRR1031495,SRR8090670,SRR8538358,SRR540802,ERR2436264,SRR4048504,ERR1490847,ERR2757356,SRR024346,ERR3004252,SRR6122129,ERR376802,ERR2000853,SRR11179976,SRR2188722,SRR1960691,ERR1430977,ERR1512750,SRR2481343,ERR022134,ERR3040655,SRR8503955,ERR066323,SRR3190815,ERR1498747,ERR1573224,ERR1490954,ERR1498122,SRR8127611,ERR257555,SRR1804534,SRR1614509,ERR063488,ERR1566194,ERR2738696,SRR6768472,SRR1968535,ERR374644,SRR1698183,SRR7749290,ERR1566362,ERR1292663,ERR2017634,SRR5005337,ERR2836351,ERR1326557,SRR3728543,SRR6686768,SRR1582888,SRR6058763,SRR7662708,ERR025324,ERR2749605,ERR2241780,ERR419163,ERR559446,SRR7495712,SRR1967989,SRR1565325,SRR035437,ERR364004,SRR1963539,ERR326146,ERR3901175,SRR061224,SRR1196457,SRR3954022,SRR1655208,ERR1374988,ERR1066052,ERR2749039,SRR1118522,ERR2890933,ERR2710989,ERR1504037,SRR5312138,ERR3587285,SRR6924129,ERR2365056,ERR563713,SRR1106377,SRR6327889,SRR2058981,ERR026991,ERR028907,SRR1817584,SRR531396,SRR445465,SRR7094149,SRR088813,SRR2121516,SRR6059077,ERR1478953,SRR2237698,SRR932063,ERR035416,SRR1803883,SRR2193590,SRR6399604,SRR1735622,ERR1241507,SRR1462502,SRR401825,SRR647440,SRR8981328,ERR063986,SRR6045488,ERR1625432,SRR3290374,ERR2738258,SRR7249692,SRR2056416,ERR225710,ERR038376,SRR2086567,SRR2041984,SRR2029483,ERR460325,ERR3860776,ERR1285997,ERR3859230,SRR1060496,ERR434274,ERR1498758,SRR7656628,SRR7172583,SRR6728029,SRR1615964,SRR8809217,ERR1234326,ERR716040,SRR640375,SRR6921394,ERR1492109,ERR422698,ERR158713,ERR2738878,ERR855364,SRR5626780,ERR425018,ERR676539,DRR018454,ERR3928268,SRR1060497,SRR5632812,SRR1055742,SRR8675921,SRR5024067,ERR2892279,ERR3372538,ERR3357576,SRR7656250,SRR7125604,SRR10066047,SRR5666653,ERR063556,SRR1490823,SRR1300721,ERR1015434,SRR1223154,SRR6108013,SRR5585355,ERR3053315,ERR924893,ERR193264,SRR533306,SRR958048,SRR7535079,ERR391744,ERR2747802,ERR1795641,SRR8282107,ERR3403295,ERR1500767,ERR2833215,SRR2244689,SRR7416382,ERR2364593,SRR2237724,ERR2843674,SRR8054181,ERR1565561,ERR490829,ERR1495516,ERR2889806,ERR3211861,SRR7600454,ERR2090807,SRR10405307,SRR8482133,SRR1161324,SRR6123251,ERR3576638,ERR1791586,ERR1067802,SRR1657804,SRR10696313,SRR1967118,SRR9823024,ERR1562902,ERR461277,ERR448954,ERR117499,SRR5292096,ERR3560942,ERR1324798,SRR1930141,SRR5905259,ERR316406,SRR1636523,SRR8113762,SRR6827112,ERR1566147,SRR6809038,SRR7190038,ERR369268,ERR330917,SRR5230147,SRR2015679,ERR1284218,SRR2247028,SRR8278099,SRR7504882,SRR7415061,SRR549664,SRR1995500,SRR1645649,SRR7501748,ERR1065562,SRR532905,ERR2397179,SRR6728075,ERR743070,ERR330524,SRR6326135,SRR3049215,ERR1280433,SRR1968230,SRR3049763,SRR2831168,SRR8808164,SRR7645830,SRR1614387,ERR133902,ERR833403,SRR5220694,SRR7992289,ERR775569,ERR1565191,SRR1425065,ERR348962,SRR1060656,SRR7503325,ERR2000796,SRR3223169,SRR7884486,ERR314551,SRR1614482,ERR2750400,SRR9218290,SRR6819261,ERR600503,ERR1564324,ERR718251,SRR7687917,SRR1965841,ERR1735424,ERR278324,ERR479296,ERR2532943,SRR1957956,SRR1804678,SRR7310601,ERR1010040,SRR3730901,SRR1623216,SRR3729336,ERR759182,SRR7469077,SRR2250310,SRR1609677,ERR1247615,SRR2227653,ERR134836,ERR550617,SRR8145310,SRR7266835,ERR1493050,ERR1659729,ERR2110705,ERR1565293,SRR353674,ERR033928,SRR1016559,ERR599045,ERR459779,ERR1271565,ERR019850,SRR1203911,SRR6155103,SRR6045893,SRR7077623,ERR3902323,ERR1270735,ERR2737890,SRR7538848,ERR1035493,SRR1632849,SRR951889,ERR1217436,SRR2244660,SRR7277780,SRR1505404,ERR025315,SRR6257445,SRR1963506,ERR044824,ERR2090205,ERR330960,SRR6429777,ERR129044,ERR2433751,ERR2524747,SRR3730535,SRR3391907,SRR4787842,SRR2227626,SRR8808837,ERR2726527,SRR7347006,ERR2690804,ERR2719342,ERR340507,SRR5434873,SRR1035557,SRR7688475,ERR3679760,SRR1785973,SRR3730622,ERR161076,SRR8704613,SRR7297930,ERR921754,SRR1034354,SRR6981625,ERR237573,SRR073374,SRR6870663,ERR317136,SRR1034062,ERR108343,ERR352781,ERR1478059,SRR000214,ERR1563594,SRR10874917,ERR1734176,SRR6793090,SRR7094136,SRR6046547,SRR7190021,ERR1482860,ERR737445,SRR945138,SRR4236973,SRR956949,ERR3321643,ERR3928228,SRR4419688,ERR2608322,ERR3609985,ERR1564145,SRR7417742,SRR387671,ERR863218,SRR7825332,ERR985020,ERR210063,ERR338073,ERR1284280,ERR2890876,ERR712669,ERR884553,ERR2227867,ERR855021,ERR1317528,ERR1282055,SRR5748161,ERR1285096,ERR1216961,ERR2091238,SRR256750,ERR330570,ERR3899994,ERR2190170,ERR1280008,ERR966739,SRR7474886,ERR2363422,SRR3617053,SRR2237690,ERR039922,SRR10728947,ERR208440,SRR3930557,ERR117510,ERR347633,ERR2137897,ERR1734456,ERR2094644,ERR1565566,SRR3190945,ERR1509615,ERR1821257,ERR2435469,SRR3730646,SRR10872286,ERR1483045,ERR586829,SRR1031261,SRR2237317,ERR1065699,SRR8862011,ERR033994,ERR885376,SRR6267151,SRR1631697,ERR360937,ERR263856,ERR114910,ERR1800578,SRR000151,SRR5812234,ERR1326822,SRR6201976,SRR10271551,ERR1422679,ERR1280540,SRR2221435,ERR1007757,ERR479381,ERR1318180,ERR1478510,ERR1273092,ERR636512,ERR2816276,ERR016669,ERR1317301,SRR5630624,SRR6821779,SRR9878354,SRR638849,ERR1242117,SRR9115349,ERR3685473,ERR3961675,SRR7873970,SRR3729488,ERR162602,ERR830706,SRR7501147,ERR714044,ERR2435258,SRR7077498,SRR1840550,SRR1614381,ERR1494910,SRR6172974,SRR5219414,SRR8199261,SRR10870944,ERR2524940,ERR1508920,ERR2364440,SRR3115223,SRR6922561,ERR1509488,ERR1477438,ERR1321228,ERR2608537,ERR1239513,ERR1478366,SRR5921518,ERR1065234,ERR2663568,SRR1197592,SRR3210450,SRR4017222,ERR211080,ERR906920,ERR1082877,ERR1732651,ERR353344,ERR866411,ERR3394838,ERR485437,SRR5651466,ERR1272957,SRR005968,ERR2524881,ERR1240013,ERR019864,SRR6184910,SRR1614614,SRR5898921,ERR1282277,ERR3524464,ERR675525,SRR541249,SRR6332138,SRR1968512,SRR6194690,ERR134394,ERR1504407,SRR7176243,SRR1158093,SRR8118206,ERR063863,SRR10139552,ERR1284149,ERR434495,ERR1287357,ERR046351,ERR137790,ERR2987893,ERR1494449,SRR078855,ERR331312,SRR6172993,SRR533435,ERR2090247,ERR969306,ERR114927,ERR2433714,SRR6451740,SRR8498204,SRR7610646,SRR3214506,SRR7106773,ERR1109050,ERR2538375,SRR5193733,SRR951589,ERR1453297,SRR9304275,SRR8087130,ERR3901745,SRR7073041,SRR2249245,SRR537819,SRR7822544,ERR3662997,ERR3239817,ERR719132,ERR702880,ERR987584,ERR1493620,ERR2603087,ERR1477933,ERR2749808,SRR7077191,ERR587209,SRR5710201,ERR045779,SRR7407979,SRR6650776,ERR2189861,SRR2650314,ERR1735094,ERR3210035,ERR600531,ERR1024813,SRR638800,ERR360940,ERR448957,ERR2854251,ERR2364486,SRR651269,SRR5219547,ERR3060922,SRR6511345,SRR5585120,SRR1814505,SRR7175777,SRR891966,ERR2785418,SRR1631461,ERR3901978,SRR8100782,SRR5220619,ERR1326151,ERR1493541,ERR052634,ERR473051,SRR6663367,SRR7653006,ERR1511413,ERR222721,ERR326622,DRR171462,ERR780275,ERR228598,SRR6919464,ERR1236405,ERR209924,ERR3239922,ERR435037,SRR10018370,SRR6952348,ERR2364345,ERR2091142,SRR4070124,ERR3402724,SRR5892199,SRR7911407,ERR2397471,SRR918583,SRR924869,SRR7516488,ERR1562687,SRR039816,ERR419099,ERR844273,SRR7287238,ERR1285798,ERR3372672,ERR1497059,ERR1478703,ERR1491621,ERR459945,SRR2082230,ERR1318191,SRR6900364,SRR951576,SRR1645757,SRR1272782,ERR1733286,SRR10771552,SRR1179047,ERR1327204,SRR6907996,ERR449526,SRR8903237,SRR8131531,ERR091522,SRR7456976,ERR855124,SRR6927259,ERR182003,SRR9067710,ERR211977,SRR8803470,ERR636400,SRR3231970,SRR7007270,ERR064551,ERR1563968,ERR1292659,SRR6257489,SRR1804059,ERR2760177,ERR1326794,ERR1481283,ERR1727982,ERR2712976,SRR7456373,SRR536870,SRR10085660,SRR7761326,ERR1321974,SRR514273,SRR2245093,ERR377361,ERR844299,ERR277271,ERR553962,ERR1247221,ERR1138897,ERR343746,ERR461057,ERR855286,SRR1810550,SRR7189858,SRR8087136,ERR2245485,SRR7783727,ERR484203,ERR209691,ERR1564069,ERR1234505,SRR6014802,ERR3684506,ERR377180,ERR1658142,ERR473451,SRR7828471,ERR3411838,ERR750908,ERR2533682,SRR7499438,ERR3679755,ERR714878,SRR5909190,SRR1804883,ERR1478218,ERR1511496,SRR7048932,SRR7962307,SRR5278283,ERR433196,SRR541309,SRR6747730,ERR246782,SRR2155454,SRR6457670,SRR7884682,SRR1969741,SRR070363,ERR2890601,SRR6376031,DRR014152,ERR316026,SRR9878242,SRR7821056,SRR6918533,SRR5223615,ERR1283089,SRR5193973,SRR7534312,SRR9877737,SRR6107878,SRR6293136,SRR8074922,ERR1564277,ERR1317047,ERR1733765,SRR6310537,ERR1515351,ERR2623022,ERR2525162,SRR896465,SRR533858,SRR7976142,SRR7525213,ERR1450882,SRR7468590,SRR1957779,ERR2729243,SRR6257444,ERR731107,ERR2363471,ERR2749162,ERR3240214,ERR732776,SRR9225310,SRR6045187,SRR8803966,ERR2130976,ERR460004,ERR3158262,SRR10257871,ERR1504561,SRR2187559,ERR1510150,ERR775961,SRR7783748,ERR1478643,ERR364144,SRR3728707,SRR3068676,ERR1239184,ERR1325379,SRR394646,SRR7755998,ERR842627,ERR1271854,ERR1325749,SRR5193916,ERR1138762,SRR2194066,ERR714308,SRR8297322,ERR720132,ERR2729097,ERR1672784,ERR2608359,ERR2286493,ERR3928713,SRR2072327,ERR552239,SRR924736,SRR1461899,ERR026784,ERR3610031,SRR1037912,SRR061501,SRR1195636,SRR3131137,ERR1715344,ERR066543,ERR3403112,SRR6814921,ERR352155,SRR11261882,SRR7090692,ERR377122,SRR305453,SRR1300597,SRR2533344,SRR1178526,SRR5631643,SRR10018586,ERR2363154,SRR7304309,SRR7885241,ERR2750069,SRR3731774,ERR1247734,SRR1438121,ERR1479112,ERR117536,ERR1214517,SRR10663869,SRR7187829,ERR1279971,ERR600498,ERR855317,SRR8675917,SRR6045627,ERR1422387,ERR2841162,ERR1242411,SRR2195914,ERR1321961,ERR983267,ERR570168,ERR1240705,ERR1507352,ERR133816,SRR1266090,SRR958578,ERR737452,SRR1656296,SRR7071942,ERR572899,ERR1035835,ERR338866,ERR1081590,ERR2738368,ERR1228210,ERR1563027,SRR3344472,SRR8355561,ERR714924,SRR1038193,ERR1241099,SRR7349164,SRR7752817,ERR718516,SRR10973909,ERR1282366,ERR1541064,ERR2138627,ERR2719700,ERR1453319,SRR6940812,SRR539914,ERR272244,SRR1751235,ERR319565,SRR1968006,SRR6019647,SRR7505870,SRR8085996,SRR1043928,ERR1247522,ERR039540,SRR3473995,ERR2622945,ERR600662,ERR1492369,SRR7664205,ERR1066226,ERR2212996,SRR8003461,SRR1612067,SRR3437474,ERR2130405,ERR712756,SRR7541020,SRR9269925,SRR1968409,ERR1571930,SRR2125012,SRR5576536,ERR1487685,SRR1631065,ERR278988,ERR1270441,SRR5932651,ERR1482015,ERR502271,SRR353916,SRR1631563,ERR374764,ERR2694156,ERR473308,SRR3146351,ERR646614,ERR1733558,ERR278480,SRR6283525,SRR7026305,SRR1515963,ERR1430527,SRR1960133,SRR2247101,SRR10693203,SRR2193571,ERR1242040,SRR7651031,SRR1197726,ERR1595528,ERR1511716,SRR2244656,ERR360743,SRR10915707,ERR3901558,ERR2213000,SRR2221725,SRR10763005,SRR8803632,ERR743052,ERR414709,SRR918146,ERR2363808,ERR732791,ERR909383,SRR1655406,SRR5145196,SRR1804637,ERR476966,SRR6359195,SRR1918986,ERR1764053,ERR790193,ERR2607501,ERR1787683,SRR8791349,ERR2039730,ERR601145,SRR2250332,SRR8070995,ERR1282776,SRR2153910,SRR7821066,DRR099835,ERR356076,ERR1510208,ERR1326010,ERR370192,ERR670729,SRR6485646,ERR1317200,SRR1731977,SRR7249859,ERR375778,SRR7979552,ERR137031,SRR7267761,SRR533256,ERR2601996,ERR1728260,ERR1498279,ERR2352241,SRR7196771,ERR600084,SRR5805852,ERR1478359,ERR1511011,ERR193198,ERR449121,SRR3729307,SRR7236614,ERR1766240,ERR1494985,SRR8807628,SRR6439735,SRR8671226,SRR1449832,ERR374817,ERR1487512,SRR8437629,ERR331428,SRR1655722,ERR1510586,ERR1640717,ERR1506027,ERR1493020,ERR636305,SRR7523263,ERR181989,SRR3926884,SRR6014981,SRR386825,SRR9218202,ERR474251,ERR1007689,ERR364045,ERR2532979,SRR5110367,SRR2199448,SRR7533301,SRR2533654,ERR1562819,SRR8288216,SRR10337576,ERR1316664,ERR026275,ERR119935,ERR758724,SRR531534,ERR1243046,ERR1498648,SRR7942428,ERR376883,SRR1609090,ERR374879,SRR7233652,ERR2853537,SRR1664284,ERR1512613,ERR998752,ERR1083012,ERR2732447,ERR2089581,ERR158669,SRR1916008,SRR7797520,ERR2737765,ERR2747804,ERR2041969,ERR3670819,ERR1482212,SRR9067258,SRR3371978,ERR1065289,ERR461226,SRR7166799,ERR562903,SRR1598176,SRR4787400,ERR2189903,SRR8884478,ERR1565672,SRR8090965,ERR1541569,SRR918021,ERR203998,SRR3159147,ERR2853745,ERR737320,ERR968240,SRR5280698,SRR5249536,SRR531986,SRR5467434,SRR7523713,SRR7217837,ERR569217,SRR3726298,SRR5168486,SRR192262,ERR863191,ERR833497,SRR7986257,SRR1411145,SRR2237648,ERR601148,SRR8071890,SRR1966347,ERR2227696,ERR1322235,ERR2016306,ERR751004,ERR1273100,ERR1234037,ERR3871129,ERR1327033,SRR2227846,SRR532356,ERR1488309,SRR7588950,ERR750897,ERR2364668,ERR3560502,ERR1625412,SRR1791292,ERR025209,ERR1217467,ERR064008,ERR758926,ERR119865,ERR1555058,ERR460804,ERR1510547,ERR1491232,ERR226331,ERR1491129,SRR5215845,SRR2064124,ERR2299446,SRR8903288,SRR1656060,ERR2624088,SRR2820649,ERR1247867,SRR1031554,ERR2726563,SRR4256090,ERR2232714,ERR1065417,ERR054999,ERR833457,ERR658261,SRR8090752,SRR10072852,ERR1066103,SRR10037275,ERR2189993,ERR209335,SRR3731901,ERR052159,SRR10850678,SRR3728921,SRR1655322,ERR1239030,SRR5936508,ERR1604048,SRR6172753,ERR1504465,ERR1241093,ERR1288974,ERR731031,SRR7077813,SRR1967432,SRR6202163,ERR1320639,ERR1320708,ERR1236186,SRR10254159,ERR176716,ERR1285946,ERR2580169,ERR110036,ERR1241523,ERR586381,SRR1047948,ERR1324476,SRR528501,SRR1783217,ERR599151,ERR1728472,SRR458508,SRR2249322,SRR532199,ERR1574466,SRR7882486,ERR908637,ERR719247,ERR779912,SRR7176491,SRR11215538,SRR5023720,SRR1566245,ERR2528868,ERR439646,SRR8128003,ERR2603119,ERR3576597,ERR1732722,ERR2608333,SRR1597559,ERR192106,ERR2122057,SRR10326270,SRR5632838,ERR363962,SRR2244312,ERR2321467,ERR439780,ERR1672387,ERR1734060,SRR5458852,SRR1567350,ERR2532501,SRR7661205,SRR10992001,ERR1321819,ERR2602291,ERR351741,ERR3403186,ERR360800,SRR2081200,ERR2799341,ERR067923,ERR2710986,SRR6172845,SRR5985185,SRR7850016,SRR2237355,SRR3715405,SRR7868448,ERR1422520,ERR209877,ERR3209853,ERR3410509,ERR1672427,SRR2224423,SRR538141,SRR951565,ERR2138257,SRR2244699,SRR5723828,ERR419853,ERR1565463,SRR6134222,SRR8139688,SRR7949777,SRR7479605,SRR7077549,SRR5016843,ERR403228,SRR5396589,SRR1967587,SRR1197077,ERR1595438,SRR5957765,ERR191817,ERR1271960,ERR1019179,ERR1271443,ERR1493795,ERR045935,SRR7460822,ERR2375216,ERR271801,SRR2081263,SRR1968419,ERR774926,ERR714143,ERR3901591,SRR4788107,SRR1031485,ERR1506171,SRR1799438,ERR1566279,SRR5025420,ERR1234417,ERR1240949,SRR6052916,ERR1490870,SRR924914,ERR1490869,ERR3859634,ERR1497320,ERR2363532,ERR1240489,SRR3284759,ERR418839,ERR2607548,ERR2363221,ERR107512,ERR119953,ERR439922,ERR675572,SRR5297743,SRR1618673,ERR1490487,SRR6344640,SRR549706,SRR3131130,SRR7348922,ERR017996,ERR2195737,ERR1477936,SRR1411110,SRR7208639,ERR1289749,ERR350366,ERR1510905,ERR1562739,ERR748158,SRR10098754,ERR646568,ERR2299423,SRR7183851,SRR10872391,SRR5405949,ERR1271363,ERR449551,ERR1604133,SRR6311918,ERR2977173,ERR425950,SRR7291671,ERR2853867,ERR884938,ERR1572037,SRR2565965,ERR140910,ERR1065667,SRR6257487,ERR1272588,SRR1655856,SRR8499043,ERR3003499,ERR1189818,SRR1958211,SRR8085971,ERR1723881,ERR2560606,ERR1507214,ERR484784,SRR8176784,SRR7989853,ERR1479002,ERR414707,SRR5328365,ERR181854,ERR3515862,ERR2221292,ERR476987,ERR433387,ERR388533,SRR7292916,SRR532223,ERR1272995,SRR3049147,ERR474311,ERR3902681,ERR3886316,ERR1671821,ERR067977,SRR1564346,SRR7276692,SRR1969739,SRR1597306,SRR2585504,ERR1571887,ERR3372694,ERR2364583,ERR490758,ERR637411,SRR1655754,SRR6794316,ERR187471,ERR1573114,SRR653451,ERR067647,ERR2532954,ERR774903,ERR997585,ERR2689901,SRR7269498,SRR8955300,ERR552446,ERR780254,ERR237563,SRR7719461,ERR737636,ERR1230596,ERR1498816,ERR470073,ERR1430895,ERR1563669,ERR1540999,ERR1239584,SRR8804313,ERR3726421,ERR3411035,ERR2738329,SRR7457871,ERR1603977,ERR1066361,ERR477157,ERR068010,SRR5005332,ERR3974032,ERR1600573,ERR988478,SRR2533421,SRR1814370,ERR025447,ERR192200,SRR7517664,SRR6107924,ERR3699010,SRR2163438,SRR2249263,SRR7866256,ERR1477578,ERR2000711,SRR058914,SRR7204452,SRR6956731,SRR024323,ERR1228328,SRR1597055,SRR8354182,ERR485747,ERR1541000,ERR370220,SRR5382670,ERR129149,ERR1102516,ERR3321799,ERR3437253,ERR1507423,SRR6796278,ERR1316855,SRR10271865,ERR2739220,SRR1955879,SRR8114876,SRR8981329,ERR1728965,ERR066429,SRR6395536,ERR017277,SRR5496849,ERR2737760,ERR1270613,ERR2436238,SRR7911508,ERR1570193,ERR2191838,SRR7221675,SRR10850322,SRR6133592,ERR045736,SRR8903242,SRR1815354,ERR2090574,ERR2691154,SRR3290679,SRR6785043,SRR528490,ERR460830,SRR8100824,SRR7151520,ERR2016278,SRR7186932,ERR712586,SRR088936,ERR276985,SRR5405872,SRR6207529,ERR2728944,ERR126984,ERR632981,ERR587249,ERR552613,ERR1453412,ERR319230,SRR11139065,SRR5548209,SRR7839308,ERR1795828,SRR6442977,ERR473648,SRR7478687,SRR1619554,SRR5998785,SRR1969254,SRR6110867,ERR3141812,SRR6713629,ERR2434565,SRR2228232,ERR2436183,ERR2525172,ERR1625030,SRR6880664,ERR2607538,SRR7850132,ERR2652830,SRR7215390,SRR5216520,SRR10096460,ERR1481702,SRR1033577,SRR6957337,SRR7095399,SRR786328,ERR769217,SRR496449,SRR8199510,ERR2435996,ERR1499452,ERR3901544,SRR6950999,SRR2247005,ERR119993,ERR161201,SRR7190730,SRR1601957,ERR1509831,ERR2889552,SRR7958998,ERR1008781,ERR2363736,SRR1965856,SRR015581,SRR7408004,SRR9718458,ERR2733195,ERR1764160,ERR271257,ERR2691144,SRR6900368,SRR8481671,SRR541198,SRR6158316,SRR1118511,SRR2938807,SRR2243788,ERR539960,SRR305378,SRR7540289,ERR2651136,ERR449798,ERR2227925,SRR9334895,SRR8144634,SRR7830566,SRR5631911,SRR1038191,ERR2216024,ERR1281855,ERR1566079,SRR6747753,ERR1574587,ERR1102440,SRR8808083,ERR1247205,ERR1625365,SRR6900911,SRR7879373,ERR2591879,ERR027939,ERR716333,ERR338115,ERR3899995,SRR1576229,SRR5632976,SRR3997566,SRR8365122,ERR3679837,ERR1489176,ERR970608,SRR1034270,SRR7647874,ERR2435283,ERR1081666,ERR2560609,SRR1048302,SRR1870311,SRR7189762,ERR2650479,SRR1735615,ERR2241705,ERR1509584,ERR024932,ERR1217470,ERR1733086,ERR1453804,SRR8804544,ERR1512609,SRR7431551,SRR5905251,ERR596381,SRR7175874,SRR8353774,SRR7004194,ERR636467,ERR326206,SRR7662835,ERR321265,SRR2032534,ERR3217766,SRR7215280,SRR9036422,SRR955192,SRR1038172,SRR2018065,ERR2737847,ERR2217774,SRR6128640,SRR1735666,ERR975294,SRR540494,SRR3883035,SRR7523666,SRR7910106,SRR2818091,ERR2094525,SRR11088898,SRR6062454,SRR5805963,SRR5632936,SRR7165469,ERR2750263,ERR1035495,ERR211884,SRR1214562,SRR036133,ERR1035720,ERR1305161,SRR2250302,ERR2131009,ERR2892721,ERR025376,SRR2839846,ERR471348,ERR1509127,ERR2777862,SRR400929,SRR10533041,SRR8100821,SRR3617058,SRR6809120,SRR532244,ERR363304,ERR1604438,SRR8667286,ERR1492829,SRR8100796,SRR1462454,ERR480747,SRR6323331,SRR11074720,ERR2226382,ERR2650618,SRR1034134,ERR125022,SRR6919747,ERR326471,ERR1509995,SRR3232048,ERR124271,ERR1506264,ERR360857,ERR845505,ERR2663839,SRR6039456,ERR374701,ERR3141837,SRR8657051,ERR2739095,ERR024044,ERR1270683,SRR6486294,ERR3412036,ERR751020,SRR7223065,SRR1574281,ERR1506658,SRR3049721,SRR1967655,SRR8808070,SRR1038078,ERR1511165,ERR1283016,ERR1479064,ERR1281086,ERR092353,ERR775006,SRR7223093,ERR249244,ERR257071,ERR568871,SRR8809657,SRR5220541,ERR1734096,ERR1563218,ERR223622,ERR209721,SRR918277,ERR2718575,ERR572651,ERR311281,SRR3581420,SRR7292901,ERR2397472,ERR3403258,SRR1619566,ERR3510708,SRR10693854,SRR7544728,ERR1326459,ERR552316,ERR067704,ERR2649571,ERR246860,ERR246931,SRR918139,ERR1821267,SRR532242,SRR7787919,ERR662109,SRR7495592,ERR1035499,SRR533580,ERR1575115,SRR10155278,ERR1155805,ERR589672,SRR8086244,ERR750872,ERR517368,ERR363278,ERR3654750,SRR8354016,ERR2738116,ERR2528753,ERR182052,ERR485713,SRR8164875,SRR8199433,ERR1282594,ERR363303,ERR439058,ERR119494,SRR1816179,SRR7997188,SRR4184775,ERR3860544,ERR1286234,SRR6451813,SRR9845594,ERR1321768,SRR1282383,SRR1593947,SRR5297752,SRR7662806,ERR559390,SRR1334375,SRR3928344,SRR6877381,ERR1494968,SRR7184597,SRR7251048,SRR7892164,ERR594394,SRR5526957,ERR2909533,SRR2533394,SRR1815698,SRR1571624,SRR6236318,SRR9724568,ERR1156191,SRR10140018,SRR7417848,SRR8950338,SRR6051928,ERR298782,ERR477145,SRR1509107,ERR1574220,ERR744093,SRR8804303,ERR2891002,SRR6170467,ERR2506025,SRR000257,SRR1212375,ERR494917,SRR8393277,ERR2093432,ERR176759,DRR148313,ERR133883,SRR5189034,SRR1970039,ERR1572947,SRR7842579,SRR784652,ERR1506417,ERR023700,ERR670760,ERR719924,ERR2833004,SRR8599774,SRR3048029,ERR969509,ERR2747871,ERR2533609,SRR6487118,ERR2650630,ERR1585802,SRR7230147,SRR7351328,SRR1965467,ERR2193696,SRR3215191,SRR4787265,ERR1324460,SRR540733,SRR1212271,SRR8892845,ERR434969,SRR7042335,ERR1242780,ERR1235306,ERR352663,ERR1317181,SRR3222485,SRR1589607,SRR1502857,ERR1069266,ERR2750343,SRR2244794,ERR2433868,ERR1202532,ERR552336,ERR212202,SRR2566067,ERR997487,ERR1283037,SRR7503821,ERR1239837,ERR528296,SRR445057,SRR4897284,ERR2690418,ERR124508,SRR7183665,ERR600594,ERR418603,ERR1273369,ERR2690023,SRR7091974,ERR2533458,ERR1015498,ERR2749546,ERR176811,ERR755589,ERR1156227,SRR7867028,ERR1735329,ERR3337668,ERR572794,SRR015867,ERR1506649,ERR998518,SRR7540776,SRR3887977,SRR7800662,SRR932078,SRR3113729,SRR7106687,ERR2455473,ERR222680,ERR341239,ERR222696,SRR1203904,SRR5070732,SRR3113788,ERR2693384,SRR7236690,SRR1873853,SRR2409967,ERR751819,SRR3662617,ERR3201397,ERR1273023,ERR1494969,ERR1578281,ERR1729099,SRR1038273,ERR3901157,ERR208474,ERR2089253,SRR5434896,SRR5631130,ERR900565,ERR600761,ERR1283304,SRR6706474,SRR6683917,ERR1281634,ERR572804,SRR7414517,ERR319551,ERR553349,SRR5196693,SRR1615192,SRR924745,ERR1511245,ERR525899,SRR088853,ERR1324420,SRR2241026,ERR1564910,ERR064956,ERR3402805,SRR7800410,SRR057693,ERR1081431,ERR1282958,ERR855375,SRR2228394,ERR027925,ERR1349380,SRR1023614,ERR2434434,ERR026144,ERR2436194,SRR089455,SRR5337527,SRR5584975,ERR1106730,SRR015709,ERR589592,SRR5405952,SRR1213232,ERR751733,SRR8199028,SRR10271615,SRR1753785,ERR855040,SRR5220741,SRR6312168,ERR1563863,ERR435311,SRR7193020,ERR011589,SRR1646690,ERR011904,SRR060086,ERR025881,SRR7696919,ERR1323994,ERR751946,SRR4018027,SRR5909284,ERR1282635,ERR3901552,ERR1571671,ERR3321792,ERR1787900,ERR2221104,SRR1656052,ERR1317044,SRR6204334,SRR8504031,ERR908874,SRR6895865,ERR298778,SRR1967466,SRR1573628,SRR142736,SRR8802838,ERR1013983,SRR6371953,ERR213244,ERR2639269,SRR8803643,ERR1509951,SRR5451266,SRR6880829,ERR1733603,SRR7589404,SRR1815283,ERR2089500,ERR774865,ERR1271365,ERR1240928,SRR6010295,ERR2747524,ERR3048068,SRR7787824,SRR7514514,SRR6958870,ERR1251662,SRR7108965,SRR4136498,ERR3053474,SRR640452,ERR956918,ERR414748,ERR331150,ERR925176,ERR750808,SRR7457919,ERR1491249,ERR586228,ERR3961386,SRR1814540,ERR059381,SRR1481691,ERR2506145,ERR019353,SRR10997589,ERR875956,ERR633053,ERR376975,SRR2029270,ERR445247,ERR3899944,ERR1234189,ERR1280410,ERR2632290,ERR1239830,SRR849468,SRR8003696,SRR5342708,SRR7989900,ERR1284882,ERR2138347,SRR6359365,SRR7251434,ERR751780,SRR7444045,SRR1047075,ERR1564413,SRR2081814,SRR7645870,SRR10271482,SRR2222239,ERR1204825,SRR6821002,ERR237566,SRR1960376,SRR1166673,SRR5632748,SRR7691827,ERR2603319,SRR6457019,SRR7172258,ERR1787714,ERR1247645,ERR205872,SRR8084857,ERR1564985,ERR3670801,SRR2237696,SRR6168204,ERR176455,ERR552834,ERR1456769,ERR1279849,ERR1570173,SRR5006047,ERR485685,ERR1564205,ERR3524154,ERR2891899,ERR376814,ERR124343,SRR9888189,ERR3859450,ERR3524210,SRR924884,SRR7172252,SRR1966677,SRR5828183,SRR3728949,SRR3978309,ERR2363099,ERR246926,SRR3658757,SRR5962609,SRR7975968,SRR7183236,ERR1008700,ERR161315,ERR587246,ERR715266,ERR1507319,SRR6897626,ERR2016277,SRR7528129,ERR163247,SRR3729073,ERR1494233,ERR540450,ERR3684751,SRR1528475,SRR6185088,SRR3728735,ERR434771,ERR1565344,SRR958971,ERR726365,ERR755568,ERR1280374,ERR1242990,ERR381983,ERR314221,SRR1031199,SRR1969101,ERR3402629,ERR1491271,ERR1010039,ERR587152,ERR2532344,ERR126835,SRR7457895,SRR539521,SRR5193842,ERR2693344,ERR2833485,ERR552659,ERR341177,SRR7521205,SRR1632338,SRR1964470,ERR1600662,ERR476714,ERR1564414,ERR1491779,SRR6243502,SRR1816368,ERR2704891,ERR257670,ERR550731,ERR550650,SRR1968718,SRR7688676,SRR7358929,ERR1494768,SRR7662763,ERR1324203,ERR2696421,ERR552795,ERR1488540,ERR586414,SRR1582880,SRR5865044,SRR7529099,SRR8892857,ERR1507480,ERR1271367,ERR016674,SRR7894988,ERR1574545,ERR758849,ERR1729086,ERR598974,ERR1024824,ERR3211648,ERR553075,ERR3859059,ERR1202163,ERR3726380,ERR045945,SRR9597180,ERR044922,ERR1640738,SRR533060,ERR2932918,ERR600701,ERR023469,SRR6676770,SRR6046603,SRR7133083,ERR3209894,ERR2607434,SRR9031859,ERR1292845,SRR7631920,SRR1632301,ERR1735179,ERR316144,ERR222991,ERR1102430,ERR1756445,ERR414478,SRR7645890,SRR8667282,ERR1764302,SRR1745590,ERR1172581,SRR513785,ERR1728945,ERR845458,ERR374685,ERR1989078,SRR5815614,ERR1138796,SRR1968070,ERR3902018,ERR562870,SRR3730634,ERR1818248,ERR1727478,SRR1965411,SRR3223144,SRR6919729,SRR10271806,SRR1765336,SRR5029644,ERR016619,ERR1239969,ERR3598108,ERR027106,SRR8469302,SRR6900704,ERR1285807,SRR6821038,ERR1499566,SRR7905686,SRR7469835,SRR2249188,ERR349432,SRR7077319,SRR1753657,SRR1299398,ERR716081,SRR6514674,SRR1814751,ERR1065661,ERR3654949,SRR8804169,ERR1240809,SRR6460884,ERR063525,SRR2228041,SRR7183589,ERR448849,ERR2891244,ERR1484560,ERR3479735,SRR8280991,ERR2496945,ERR2244518,ERR054077,ERR1018311,ERR1498949,ERR1273078,SRR1815686,ERR1204081,SRR1656119,ERR052673,ERR715007,ERR758714,ERR975169,SRR3151554,ERR2232679,SRR2228574,SRR1034485,ERR419810,ERR1575307,SRR9877690,ERR719947,SRR1966990,ERR360767,SRR7637801,SRR9331802,SRR6919360,SRR7223030,ERR2434892,SRR5192052,ERR1230603,ERR418742,ERR228238,ERR3598081,ERR425976,SRR4897696,ERR449330,ERR1271912,ERR2689780,ERR1217082,ERR1732786,SRR7479558,SRR5024513,SRR6938569,ERR085192,ERR1873689,ERR1240416,ERR1271039,SRR6044861,SRR1955598,SRR7842144,ERR072059,ERR1234508,SRR6486421,ERR125055,ERR473944,ERR321102,SRR1958680,SRR3657562,SRR6235509,DRR077014,SRR10694025,SRR7230160,SRR7183885,SRR6879643,ERR909429,SRR5195479,SRR7547534,SRR7183763,ERR3410667,SRR6938317,SRR7765343,SRR1976257,ERR3576337,ERR117509,SRR3728696,ERR862421,SRR062341,SRR5222993,SRR1655912,ERR751797,ERR217399,ERR2744594,ERR751036,SRR8711775,SRR7829314,SRR9132342,SRR7223244,SRR8981351,ERR540145,ERR1565350,ERR1497944,ERR190435,ERR956113,ERR1235239,ERR1228251,ERR461727,SRR9729859,SRR610359,ERR1284386,SRR1175789,ERR064454,ERR2729015,SRR1601054,ERR1018188,SRR1622811,SRR010907,ERR060227,ERR137082,ERR1281170,SRR4191377,SRR11210222,ERR1272648,ERR418894,ERR3394831,ERR2525159,SRR1203028,ERR1065366,SRR3049943,SRR7534283,SRR11004790,SRR6488462,ERR1511362,ERR2496503,SRR1916118,ERR2750698,SRR6170383,SRR8100739,ERR176551,ERR027818,ERR552757,SRR5438313,SRR5396584,SRR8643863,SRR4341015,SRR6825013,SRR5927201,SRR1060592,SRR6807533,ERR1322339,ERR352777,SRR1656341,ERR3598034,ERR460889,SRR3321710,ERR976433,ERR460278,ERR1498442,ERR386743,ERR550791,SRR5220968,ERR425475,ERR245838,ERR234794,ERR1241658,ERR1443261,SRR2244867,ERR1282332,SRR6173086,ERR272223,ERR2112913,SRR7609457,ERR525752,ERR361874,SRR6439806,ERR330952,SRR7544679,SRR7458767,ERR1324202,ERR459910,ERR1488213,ERR2203400,SRR2223582,SRR8266181,SRR6898837,SRR4180826,SRR6412739,SRR8808399,SRR1569297,SRR8354139,ERR1658594,ERR587102,ERR2750511,ERR1280864,SRR3578773,SRR7223089,SRR6170397,SRR3210507,ERR1511453,SRR6439955,ERR3284192,SRR7012430,ERR714993,ERR997668,ERR1729517,ERR600590,ERR1282560,ERR718324,ERR501523,SRR7304428,ERR1477526,SRR5585243,ERR1292797,ERR1480602,ERR1192782,SRR5985172,ERR1497379,SRR10693817,SRR1598885,ERR1573089,SRR1655953,ERR419546,ERR296636,SRR1449849,ERR223689,SRR6808945,SRR7789750,SRR3728785,ERR1732710,SRR6784549,SRR2193919,ERR2352033,SRR3585351,ERR2181721,SRR3322964,SRR1645380,ERR091540,ERR279202,SRR7664263,ERR029236,ERR2434851,SRR7962278,SRR1633030,SRR7417893,ERR1281292,ERR449238,SRR5655512,ERR1732812,SRR3727699,ERR1321178,ERR1108319,SRR7286874,SRR8803760,ERR2090556,ERR026132,ERR2623156,SRR5088125,ERR1284582,SRR649954,ERR1242277,ERR956935,SRR7292851,ERR924913,SRR359788,ERR027949,SRR5328489,ERR018972,ERR363241,SRR6390610,SRR1814812,ERR900542,ERR315814,SRR1023222,ERR1321677,SRR1160947,ERR2193813,ERR502312,ERR2435759,SRR8805209,SRR770110,ERR750887,SRR12037620,SRR1997817,SRR2533579,DRR090534,SRR1731943,ERR1595400,ERR246738,SRR5548189,SRR8498469,ERR260232,SRR8523819,SRR540473,SRR5651481,SRR6918552,SRR1597582,SRR7285426,SRR068135,SRR10593335,SRR1073841,ERR1235431,SRR10593596,ERR376899,ERR1240501,SRR1553857,ERR419599,ERR1578562,ERR587098,SRR015722,SRR7895998,SRR10271675,ERR1491154,ERR2623625,SRR8809649,SRR7189837,ERR1305170,SRR537961,ERR948844,ERR1624807,SRR6253001,SRR10024911,ERR1493064,SRR6899398,ERR024387,SRR2082242,SRR7230239,ERR2987857,ERR2434028,ERR980189,ERR3372794,ERR321480,SRR6426888,SRR5114354,ERR2274793,ERR1240548,SRR4897271,ERR1284298,SRR1046820,ERR2737951,ERR2718972,ERR1482466,SRR7641429,SRR8401095,ERR2435722,SRR7427058,ERR842491,ERR1430531,ERR433290,SRR7892171,ERR1281734,SRR3922123,ERR1217038,ERR473902,SRR5312226,SRR8199267,SRR7842685,SRR1968761,ERR1235443,DRR037135,ERR1289815,SRR5646642,ERR2663652,SRR6170155,SRR10124962,SRR3360198,ERR3928293,ERR2138037,ERR1497011,SRR3926734,ERR1478146,SRR4054777,ERR1494101,SRR1946873,ERR1733383,SRR5238149,SRR1645234,SRR1177039,ERR2694302,SRR958411,ERR1727810,SRR1714192,SRR1597358,ERR042732,ERR1100512,SRR6310707,ERR1562658,ERR2190193,ERR209599,SRR7166805,ERR1510080,SRR029047,SRR9031878,ERR3053341,SRR7949754,SRR6922755,SRR8086455,SRR1969147,ERR352450,ERR1950849,ERR1317941,SRR068184,SRR533698,ERR719524,ERR675342,ERR1044684,SRR918026,SRR7989877,SRR5215476,SRR3399787,ERR1239420,SRR6690719,SRR640425,ERR386516,SRR8127596,ERR2000603,ERR1563727,ERR2137970,ERR026191,SRR5418491,DRR075711,SRR545604,ERR1240486,SRR1607079,SRR9268636,SRR6768149,ERR1322406,ERR042754,ERR2760105,SRR8763209,SRR1462048,SRR1965758,SRR000158,ERR2814658,SRR7407872,SRR6993878,ERR719314,ERR279612,ERR671114,SRR5584871,ERR479072,ERR3141841,ERR1506440,ERR1482202,SRR6915181,ERR600491,SRR3286912,ERR1349112,ERR1507071,ERR1555534,SRR8100774,ERR3901993,ERR540026,ERR1322204,SRR2228339,ERR1512580,SRR136804,SRR8804851,SRR5216330,ERR563893,SRR10237151,SRR7910376,ERR751989,ERR2016168,ERR319340,SRR5029671,SRR7662607,SRR007072,ERR1242804,ERR1565658,ERR1317173,SRR9860774,SRR7544708,ERR1572716,SRR3884887,SRR4786982,SRR1217786,ERR1242143,SRR6988748,ERR2738887,SRR3731770,SRR8704835,ERR2138309,SRR3617076,SRR7190301,SRR908435,SRR6674819,ERR2889989,SRR539766,SRR3190694,ERR552238,SRR1411172,ERR2138503,ERR3211885,ERR126614,ERR2759607,ERR3685604,ERR1279791,ERR2749819,SRR6287101,ERR473188,SRR1528348,ERR493458,SRR4069392,SRR918041,ERR033906,ERR1234956,ERR1106698,SRR1566218,ERR1493611,ERR2364562,ERR3402653,ERR1585790,SRR7626964,ERR1316531,SRR7292885,ERR925291,ERR134828,SRR5369579,ERR3684524,ERR266572,ERR064051,SRR447698,ERR1640707,SRR7464635,ERR3902513,SRR8506051,SRR7731377,ERR1285617,SRR7523471,ERR375358,ERR490741,SRR6184720,ERR1487908,SRR2246287,ERR1795784,SRR7172298,ERR028475,ERR027702,SRR1159722,ERR3901714,SRR6366147,ERR1422407,SRR1804444,SRR1177236,ERR1477992,ERR387484,SRR7456947,SRR387343,SRR8170818,ERR257968,SRR538170,SRR7828272,ERR2719542,ERR2016423,ERR343864,ERR2738102,SRR528270,ERR2262571,ERR263853,SRR10991898,ERR434899,ERR2533690,ERR3372685,ERR1481833,ERR375808,ERR969443,ERR1321347,ERR1326969,SRR6514676,SRR2089162,ERR479015,SRR7176146,SRR1028837,ERR2607589,ERR1415525,SRR3731839,SRR7544466,SRR3731677,ERR302758,ERR2434844,SRR3103842,SRR138234,ERR1008652,ERR3409415,SRR7230300,SRR6191130,SRR6046383,SRR8802682,ERR449675,ERR459936,SRR6170223,SRR7048465,SRR9888179,ERR1504368,SRR3720518,ERR830552,ERR025244,ERR1723817,SRR3729005,SRR6111299,SRR3574827,ERR351605,ERR360276,ERR1286167,SRR8204575,ERR343407,SRR8032840,ERR712543,ERR1488245,ERR1234509,SRR8788606,SRR1037980,SRR015779,SRR5788333,ERR470051,ERR653293,ERR1430828,ERR1495426,DRR171891,SRR2102488,ERR2496891,SRR1122588,ERR2090929,SRR1177104,SRR1656977,ERR1108957,ERR1191936,SRR10026534,SRR2228546,SRR7906073,ERR1624962,SRR3341738,SRR137174,SRR1288357,ERR052418,ERR1510395,SRR2081355,SRR4897120,ERR633051,SRR1614849,SRR4897317,ERR1284363,ERR027455,SRR1196447,ERR600185,SRR540016,SRR7998239,ERR2363202,SRR1969859,SRR063464,ERR1247448,ERR1453824,SRR2249432,ERR719820,ERR338101,SRR8353636,SRR7458009,ERR539615,ERR2436103,SRR7172169,ERR1192066,SRR1597537,ERR1477851,ERR1732506,ERR708385,ERR1235808,ERR3240261,SRR528255,ERR069884,ERR646577,ERR502259,ERR1482876,SRR7471061,SRR7077241,ERR1325300,SRR1958307,ERR2016215,ERR028922,SRR5017739,SRR8136903,ERR3217830,ERR3410885,SRR5632890,SRR8353660,ERR1566324,ERR841872,SRR1031080,SRR1622881,ERR1571939,SRR3116153,ERR2008159,ERR3961533,SRR1024104,SRR1622852,SRR7215935,SRR8511094,ERR3860181,SRR2248006,SRR7190385,ERR580424,ERR216920,SRR2047350,ERR1236884,SRR5805460,ERR331239,ERR126806,ERR2719437,ERR1787718,ERR862444,ERR2623576,SRR1802932,ERR3394609,SRR958843,ERR562839,ERR2560632,ERR350385,SRR5188948,ERR1570132,SRR1501635,SRR4119655,SRR6262552,SRR5057534,ERR855327,SRR6757671,ERR161877,ERR1564046,SRR2251655,ERR2602542,ERR1282210,ERR731049,SRR640525,SRR7135416,ERR1574398,ERR1734371,SRR765671,SRR7162425,ERR600944,SRR1814677,SRR6901192,SRR1946942,ERR245661,SRR10298228,ERR2538401,SRR7351475,ERR1453646,ERR435365,SRR8809364,ERR1240818,SRR3221684,SRR3242363,ERR434948,ERR2221335,ERR1671751,SRR7908887,ERR461045,SRR6111325,ERR2397213,SRR1132902,SRR7477759,ERR2890619,SRR5097302,SRR10991975,ERR1743716,ERR1477431,ERR1511309,ERR870392,SRR8384817,ERR2364098,ERR1795669,SRR10872294,SRR6949688,ERR2364785,ERR2750460,ERR1285689,ERR158751,ERR1478828,SRR138369,ERR2217852,SRR5238124,ERR2181728,SRR6901032,ERR1572646,ERR347919,ERR703062,SRR7351606,ERR2181745,SRR1034210,SRR326267,SRR7458106,ERR737390,SRR8902261,SRR8803353,SRR7822092,ERR108321,ERR1496821,SRR10850662,ERR1489093,SRR1614514,ERR266520,ERR039550,SRR6486596,SRR7534266,ERR1453536,ERR1595469,SRR10883321,ERR2639283,ERR1541233,SRR7403793,SRR6399495,SRR067565,SRR6045624,SRR7174827,ERR323047,ERR1595376,SRR2189011,SRR2029308,ERR1565613,ERR2363299,ERR752127,SRR7123194,ERR2891679,SRR1696794,SRR6256409,SRR1816770,ERR1566445,ERR024571,ERR2016046,ERR1995291,ERR2623120,ERR2016258,ERR775973,ERR2143787,ERR1266024,SRR1491249,SRR7688835,ERR161157,ERR2891548,ERR3358316,ERR351835,ERR1511490,ERR773805,SRR4234569,ERR1065666,ERR1284771,ERR425984,ERR1764035,ERR1288886,ERR011110,SRR7521195,SRR10247553,SRR8395124,SRR7688643,SRR6668048,ERR331262,ERR2785512,ERR363464,ERR256895,SRR004793,SRR5943512,ERR776110,SRR1840671,SRR7419764,ERR2194187,SRR7351460,SRR6474964,ERR331284,SRR5909204,ERR743329,ERR1270767,SRR2237730,ERR2090920,SRR8204584,SRR7890411,SRR1645970,SRR4069360,SRR6111324,SRR7276999,SRR6045839,SRR7349251,ERR1271271,SRR6048533,ERR1509211,ERR1235313,ERR572897,SRR3284765,ERR298270,ERR715842,ERR3902140,SRR5936496,SRR918333,ERR2892275,ERR751067,ERR1493292,SRR7540767,ERR2731281,ERR502356,SRR2251647,SRR3729450,ERR216953,SRR1963264,ERR976475,SRR1946864,SRR6062397,ERR091554,ERR780268,ERR1288967,ERR376687,SRR3286610,ERR161893,ERR473660,ERR1324157,ERR351977,ERR211340,ERR125026,ERR330836,ERR2738370,ERR1734299,ERR590348,ERR2197898,ERR278953,SRR2070982,SRR7721115,ERR1499268,ERR2738437,SRR10322599,SRR7787155,SRR2189033,SRR7108631,ERR1065196,ERR129781,SRR10881633,ERR2652825,ERR2729372,ERR2739116,ERR2089904,SRR341677,SRR6800334,ERR213034,SRR8807756,SRR5189783,ERR072082,ERR1292599,SRR6412591,ERR422809,ERR2017471,ERR980209,ERR1251505,SRR7458784,ERR1324567,SRR7217807,SRR5632053,SRR8199124,ERR1478231,ERR1877721,SRR2248196,SRR1966260,SRR537924,SRR1976267,ERR418999,ERR1346093,ERR712583,SRR5399600,SRR3536634,ERR2506408,ERR1728918,SRR6184678,SRR10025121,ERR425147,SRR1569911,SRR8553980,SRR6117772,SRR3530546,SRR2243903,SRR1915984,SRR891899,SRR1334638,ERR045739,ERR984894,SRR063583,ERR107561,ERR3684614,SRR1963120,SRR5436262,SRR7457152,SRR7217795,ERR1565451,SRR9675993,SRR4024793,SRR1212266,SRR6239985,ERR1727931,ERR1570362,ERR2738815,ERR2603230,SRR7277747,SRR1511149,SRR10254417,ERR2728774,ERR386380,ERR353021,SRR9309982,SRR7172521,ERR1279861,SRR6327920,DRR171935,ERR2396345,ERR1493250,ERR737280,ERR1325155,ERR758992,SRR5650163,SRR7190034,ERR129035,SRR7184266,ERR1570870,ERR1272511,SRR7189885,ERR026164,SRR1034132,ERR1422405,SRR5584578,SRR1292277,SRR532454,ERR163915,ERR1082949,ERR1327264,SRR9184576,ERR2622922,ERR2396375,SRR10341595,SRR3729481,SRR5342640,SRR6184676,SRR1815420,SRR1491413,ERR369478,ERR2694143,SRR8804318,ERR1280230,SRR892191,SRR1462637,ERR3337023,SRR6216455,ERR1488184,ERR1604027,ERR3902579,SRR2243836,ERR775558,ERR1430935,SRR6921355,SRR6344704,SRR6748116,ERR1217409,ERR1430419,SRR7665393,SRR1655550,ERR2016003,ERR1728514,SRR6913562,SRR6747978,ERR2853626,SRR011078,ERR181801,SRR7414602,SRR5193457,ERR1490880,ERR1292950,SRR7523840,ERR579891,ERR2524797,ERR1569934,SRR6046370,SRR3930554,SRR386815,ERR1507587,SRR8093133,SRR6220296,SRR3742526,SRR8534909,SRR8902167,SRR2222786,ERR2402818,ERR2274806,ERR2138394,ERR1322177,ERR330801,ERR038387,SRR1840631,ERR495203,SRR7050884,ERR479204,ERR3467357,SRR8353656,ERR656352,ERR3410322,SRR7176300,ERR434648,SRR6583540,ERR3012879,SRR070034,SRR3574025,SRR6508025,ERR264436,SRR7183227,SRR024298,SRR6983574,SRR770139,ERR1478582,ERR353294,SRR7256979,SRR7533279,ERR540175,SRR5184603,SRR531501,ERR1510686,ERR2750483,ERR2759871,ERR3961968,SRR7539624,SRR2251579,SRR9066970,SRR6396337,SRR10087011,ERR419233,ERR234700,ERR1247622,ERR1822187,ERR2663498,SRR10349205,ERR414362,SRR7992818,ERR1513239,SRR4192440,SRR1423648,ERR1506360,ERR2592339,SRR6077260,SRR7172449,SRR7245577,SRR1537511,SRR2187557,SRR7942445,ERR3859650,SRR1597370,SRR7166929,SRR1462101,ERR2747764,ERR1430513,ERR049117,SRR640549,ERR1284869,ERR1572904,SRR1034415,SRR7456815,ERR2094637,SRR532517,ERR2496653,ERR1241393,SRR1804907,ERR026080,ERR1430855,SRR497946,SRR532411,ERR377295,ERR1495211,ERR871407,SRR5194156,ERR2833327,SRR7236603,SRR5406203,SRR1566455,SRR3581373,ERR2992507,ERR068000,ERR264001,ERR737169,ERR1497865,ERR2748010,ERR2748070,SRR532915,ERR387256,SRR7427018,ERR2760069,ERR3576824,ERR2909524,SRR6439864,SRR004100,SRR1966996,ERR1497149,SRR4194373,SRR8804455,ERR060009,SRR5437008,SRR2156614,ERR042226,SRR1655489,SRR5222985,SRR7457148,ERR1285703,SRR7662903,ERR2004746,SRR2726442,ERR1672437,SRR1815256,SRR8803292,ERR298813,SRR7759886,SRR7783758,SRR5937357,ERR701787,ERR1292739,SRR7026310,SRR8185328,SRR3530572,SRR7759378,SRR651333,SRR7417830,ERR2732977,ERR3575084,ERR3410285,ERR1272716,SRR4897252,SRR7688742,ERR1512711,SRR6880988,ERR2089158,ERR1374935,ERR1625058,ERR490688,ERR192172,SRR7165779,SRR2226786,ERR2694182,ERR1541178,ERR1236179,ERR1270855,ERR3560870,SRR061509,SRR9734066,SRR7783736,SRR8805057,ERR484815,SRR5990284,SRR1840699,ERR234779,SRR7204624,SRR7056100,SRR5018381,ERR2090334,SRR2225728,SRR1569407,SRR7245560,ERR1317473,SRR6079235,ERR884949,ERR1271310,SRR540838,SRR3278089,ERR1325166,ERR845422,SRR3928093,ERR2212932,SRR8921832,SRR7304439,ERR063573,ERR1478020,SRR1038020,ERR1453676,SRR6122134,ERR564073,ERR1272915,SRR5788015,SRR7535071,SRR6940131,SRR2237565,SRR1952580,ERR343807,ERR1727370,SRR7866918,ERR2227663,ERR1572708,ERR2016269,SRR8164381,ERR1282686,ERR2607603,ERR2607492,SRR10985479,SRR2250324,ERR2719351,SRR1577782,ERR1723983,ERR011779,ERR589591,SRR5367705,SRR7867193,ERR2777854,SRR4025846,ERR2168925,SRR6158695,SRR540378,SRR1728728,SRR527900,SRR1698217,ERR1283712,SRR1765011,ERR1541024,SRR1958034,ERR526053,ERR1625049,ERR1283561,ERR3860269,SRR8133964,ERR361862,SRR070030,SRR5023860,ERR1715460,ERR1564261,ERR1236407,SRR2081800,ERR434547,ERR559279,ERR2694487,ERR062564,SRR9877930,ERR2890929,ERR2737564,ERR662386,SRR1511034,ERR527236,ERR924921,ERR027636,SRR1037757,SRR1952618,ERR2363672,SRR8482465,SRR5193035,ERR1509502,SRR1631000,ERR1317573,SRR7610555,SRR1598243,SRR5211139,SRR6485866,SRR1975166,SRR1611552,SRR7450782,ERR485831,ERR2632239,SRR7249868,ERR2227411,SRR5312221,ERR1491640,ERR3859267,ERR1453778,SRR5632340,ERR1235168,ERR414644,ERR1102581,ERR1270838,SRR5788027,ERR360290,ERR182096,SRR8388960,ERR2623629,ERR2750455,ERR1241714,ERR502940,ERR502957,ERR473255,ERR480908,ERR1482325,SRR7787413,ERR1325055,SRR6768173,SRR1544403,SRR7773462,SRR3944124,SRR1528314,ERR847184,ERR419806,SRR5815591,ERR178581,SRR7163885,SRR6768312,SRR5583180,ERR263861,SRR4195629,SRR8205446,ERR1317620,ERR3901048,SRR1597729,ERR048243,ERR657026,ERR2749961,SRR2227895,ERR2519235,ERR2931009,ERR172552,SRR10693971,ERR433295,SRR1963487,ERR2691198,SRR6514868,ERR137798,ERR230004,ERR2728755,SRR1507213,ERR714500,ERR037416,SRR7538792,ERR2719240,ERR3902565,ERR1325061,SRR5949981,SRR6052687,SRR8655341,SRR6409424,SRR3927465,SRR8428519,ERR484785,SRR6987779,ERR715193,SRR4897781,ERR314096,SRR6922091,ERR2747950,SRR8800867,SRR1646225,SRR5720343,ERR775792,SRR2121571,SRR532468,ERR1138768,ERR064511,SRR7289184,ERR1240817,ERR3902188,SRR531975,ERR1285257,SRR9306548,SRR5486442,ERR1764310,SRR5070930,SRR7468941,ERR1489076,SRR2189925,ERR2093264,SRR1519082,SRR1814561,ERR278227,ERR171190,ERR1231144,SRR2221438,SRR10963167,ERR251845,SRR7989824,ERR1305085,ERR1512620,SRR7284500,SRR7165480,SRR6046310,ERR1239855,ERR338268,ERR156355,ERR374604,ERR755590,SRR7106924,ERR069776,DRR148311,ERR1489245,ERR019885,ERR1283375,SRR7519538,ERR3886528,ERR2623754,SRR5947595,ERR1573119,ERR209735,SRR6485806,SRR1813425,SRR6256426,SRR5974897,ERR1272765,SRR2231970,ERR751591,SRR3049692,ERR1478506,SRR330061,ERR987398,ERR1508822,SRR2049223,ERR505113,ERR211163,SRR7475502,ERR1271334,ERR1317399,SRR2175760,ERR1326745,ERR1658033,SRR7992577,SRR7540201,ERR2892154,SRR6344727,ERR2435275,ERR3598063,SRR7783610,SRR6165484,ERR1729215,ERR1734865,SRR5535868,SRR7850678,SRR7624359,ERR1791519,ERR1658710,SRR7646031,SRR533417,SRR6053006,ERR1318019,ERR2532521,ERR751639,SRR5898977,SRR7077655,ERR182487,SRR7184409,SRR980337,ERR3964767,SRR958786,SRR545439,ERR422819,ERR1499522,ERR1235251,SRR7175139,ERR1728043,ERR1492033,ERR356042,SRR7479716,SRR2228811,ERR1715425,ERR418513,SRR6344666,SRR1968291,SRR2236669,SRR6485763,ERR3218146,ERR1877864,ERR2631802,SRR6184926,ERR2759802,SRR6191120,ERR2649576,SRR8803912,SRR7244280,ERR140936,SRR5889103,ERR1156252,ERR656319,ERR449793,ERR448894,ERR924726,ERR688473,SRR1122517,SRR6900697,SRR5440522,ERR1281952,SRR7469899,ERR067699,SRR7191566,ERR419766,ERR266550,ERR657298,SRR324803,SRR1178082,SRR9652191,SRR7050877,ERR1500668,ERR1079241,ERR2434115,ERR1241824,SRR329660,ERR2836330,SRR1966330,SRR2131009,ERR1321119,ERR551245,ERR030032,ERR1563407,ERR3333510,SRR1970229,ERR708399,SRR062311,SRR3225240,ERR1480533,ERR2729490,SRR061485,ERR3860808,ERR1506395,ERR2749904,SRR10870955,SRR6129365,ERR363816,ERR1498026,SRR1958015,ERR115043,SRR1023622,SRR2189874,ERR675678,ERR1374930,SRR2227910,SRR1840697,ERR1281978,ERR948832,SRR6256390,ERR204267,ERR485285,ERR044782,SRR10024317,SRR7457868,ERR1081736,SRR1513450,ERR3403287,SRR7638339,SRR1182715,SRR528386,ERR1082833,ERR2090216,SRR5909615,ERR1273547,SRR7687865,ERR2532515,SRR6323289,SRR7989856,ERR2748973,ERR1758515,ERR387173,ERR694129,SRR7276956,ERR1270368,SRR533175,ERR855197,ERR1658185,ERR069739,ERR351626,SRR7204369,ERR330604,ERR2891477,SRR3574319,ERR1478903,ERR2893034,ERR1493772,SRR6045011,ERR1504213,SRR7346508,ERR414505,ERR2173000,ERR2612085,SRR7166763,ERR737089,SRR1640155,ERR1316688,SRR2232278,ERR2213708,SRR1588412,ERR272136,SRR1818282,SRR6236774,SRR7416228,SRR7458105,SRR7049233,SRR7949695,SRR1505427,ERR1729339,ERR1320982,SRR2226886,ERR646548,ERR3498957,SRR7108597,SRR6311913,SRR6676746,SRR540011,SRR6164723,SRR6920541,SRR8804874,SRR541166,ERR2235325,SRR3730440,SRR5282077,ERR434642,ERR017263,ERR200004,SRR7414884,SRR2246395,SRR1212251,ERR676479,SRR1816492,ERR1658784,ERR854965,ERR1316881,SRR6485639,SRR447677,ERR3902674,ERR1453440,ERR1323892,SRR1051853,ERR119924,SRR9099166,ERR2435747,ERR1571913,SRR7049788,ERR369377,ERR110095,ERR263834,SRR539457,ERR2607445,SRR918361,SRR5467297,SRR1580823,SRR7408355,ERR1734424,SRR1598455,ERR744040,ERR1491866,ERR1595580,ERR2704882,SRR6311219,ERR551526,ERR1478208,ERR039655,SRR2960054,SRR2566064,ERR1600682,SRR6412780,ERR1316856,SRR5932638,ERR751090,SRR6386402,SRR1528479,SRR7537995,SRR5369612,ERR1082892,ERR987317,ERR2397219,ERR1733335,SRR3729104,ERR1282989,SRR1646038,ERR2732947,SRR5328586,ERR2738151,ERR1272562,SRR1122693,ERR1506357,ERR228473,SRR1816616,ERR540593,ERR1498334,SRR7787363,ERR2078433,SRR8397144,SRR6929979,ERR2607574,ERR1415782,SRR5247044,ERR1489274,ERR702911,SRR6377592,ERR703050,ERR1230614,ERR1492117,SRR2189937,SRR1812818,SRR7783777,SRR6201797,ERR2791438,ERR1574458,SRR5788368,ERR1217098,SRR6938309,ERR418550,ERR011654,SRR4024927,ERR1564155,ERR2434024,SRR1969672,SRR275611,ERR461249,SRR6045421,ERR2435281,SRR7013034,SRR6468622,ERR433332,SRR2227386,ERR490835,ERR460295,SRR5892219,SRR1569624,ERR1728511,SRR3241979,ERR1491845,ERR3670759,SRR1785916,SRR1615973,SRR8418759,SRR1597302,SRR8437741,ERR1284396,SRR7048771,ERR1280358,SRR6511968,SRR1815332,ERR2016465,ERR2729326,SRR1967033,ERR2090143,ERR026184,ERR2118851,SRR6046267,SRR2565714,ERR703055,ERR1321852,SRR6956728,SRR10386868,SRR7215293,ERR1497983,ERR485425,SRR2226778,SRR540566,SRR10031132,SRR8182017,SRR3465350,ERR2506152,SRR5478550,ERR064218,ERR3229896,ERR1453311,ERR2749678,ERR1507039,SRR8086014,SRR7647300,SRR1513367,SRR1437733,SRR9422872,ERR1494152,ERR2891929,ERR1270921,ERR3411482,ERR480738,ERR572731,SRR2228453,SRR7077868,SRR9132346,ERR177214,ERR2091073,ERR1349353,ERR1735246,SRR5459267,ERR1202192,SRR541269,SRR1960686,SRR1966658,ERR418434,SRR6044797,SRR8136817,ERR222678,ERR370315,ERR1672691,ERR1281719,SRR8932641,SRR138254,SRR11068976,SRR2481382,ERR137084,SRR8354089,SRR1656178,ERR1415495,ERR1271464,ERR044956,SRR3049420,SRR6058738,SRR7189868,ERR3372701,SRR1810518,ERR2890506,ERR221418,SRR9904042,ERR120452,ERR439365,SRR6823967,ERR1479226,ERR1317280,SRR6476753,ERR1234513,ERR589455,ERR737045,SRR2039737,SRR3729291,SRR1597715,ERR1491027,ERR063486,SRR7638331,ERR1496973,SRR1653429,ERR2719104,ERR1236478,ERR2891095,ERR712696,SRR1175799,ERR017146,ERR1008724,SRR540463,ERR418490,SRR7368863,ERR1236215,ERR2663932,ERR1066328,SRR5419429,SRR6170390,ERR1326532,ERR360718,SRR7350592,SRR7716249,SRR5887716,ERR1292756,SRR7656249,SRR7170073,SRR7895408,ERR1477511,ERR419182,ERR067930,SRR1132888,ERR2718455,SRR6918327,ERR264563,ERR180831,SRR3360231,SRR8199708,SRR8802813,SRR8139161,SRR039395,SRR8456367,ERR182012,ERR580418,SRR1195674,SRR9734406,SRR2072379,ERR714528,SRR917969,ERR045326,SRR6061019,ERR885790,ERR1100664,ERR1415586,SRR402209,SRR6384295,SRR8984743,SRR6062379,SRR2058942,SRR062501,ERR321554,SRR1814789,SRR6927195,SRR2047354,SRR8808596,SRR2189942,ERR830579,ERR1321455,ERR1236484,SRR7349011,SRR7944810,ERR841789,SRR1106421,ERR1571853,ERR2090760,ERR924722,ERR1563938,ERR223641,SRR7249838,SRR1968040,ERR2693329,SRR1515013,ERR748364,SRR5482765,SRR7351483,ERR842673,SRR7359611,ERR140935,ERR042773,SRR549726,ERR3683991,SRR3578921,SRR925185,ERR067839,SRR10036050,ERR039872,SRR1645944,ERR845443,ERR1734847,ERR833593,ERR855114,SRR7705369,ERR1482712,SRR8294620,SRR1505416,SRR10090865,ERR1284181,ERR420008,ERR1271898,ERR054996,ERR314520,SRR3040531,ERR1324025,ERR1202113,ERR600164,SRR4096171,ERR744230,SRR1166540,SRR2081645,ERR211342,ERR3409420,SRR1182701,SRR332536,SRR7539325,ERR1285635,ERR3241985,ERR3974323,ERR348976,ERR272237,SRR2248075,ERR1352475,SRR10079540,DRR148236,SRR770147,ERR2241919,ERR3860653,ERR3372540,SRR8806419,ERR1247365,ERR1242793,SRR6046277,DRR017770,ERR1321292,ERR2890622,SRR1648156,SRR533669,ERR249227,ERR1511578,SRR6927227,ERR044915,SRR1957851,ERR317128,SRR2228316,ERR656364,ERR1799768,SRR2237328,SRR7165358,ERR377307,ERR1482993,SRR8098347,SRR5666060,SRR6768235,SRR5412428,SRR1800000,SRR2072328,ERR976643,ERR3211680,SRR1122546,SRR537804,ERR2799279,ERR213118,ERR1325467,ERR2090712,ERR1562717,ERR3535836,SRR6768194,ERR226176,ERR2987578,ERR251790,SRR6768323,SRR532230,ERR2750399,SRR6900204,ERR2397498,SRR1952503,SRR10397427,ERR449761,ERR1482566,ERR1202415,SRR1614612,SRR549595,ERR1578527,ERR998599,SRR10030291,ERR776633,ERR1488769,SRR7539920,ERR1321409,ERR479213,ERR1507180,ERR2197927,SRR641953,SRR3944606,SRR6122269,SRR6958843,SRR492188,ERR2089434,SRR6468685,SRR10609120,SRR6181684,ERR714030,SRR4069856,ERR1566358,ERR377223,SRR7187276,SRR1030363,ERR1541546,ERR748173,ERR060307,ERR2739015,ERR439796,SRR6799384,SRR6807478,ERR1240514,SRR1493044,SRR8808757,SRR6922658,SRR801829,ERR2016496,ERR1541252,ERR425507,SRR10764384,SRR7591530,SRR7786796,ERR1672815,SRR5655541,SRR3159162,ERR570280,ERR586360,ERR1509208,ERR249319,ERR2241673,ERR1067158,ERR719072,ERR1155903,ERR1321519,SRR6371688,ERR2090965,ERR771013,SRR2193779,SRR6895853,SRR7151494,ERR2433771,ERR732865,ERR108366,ERR552644,SRR2228695,ERR1574133,SRR7688007,ERR2694215,ERR1317575,SRR5193323,ERR1235670,SRR2771684,ERR3061006,SRR063075,ERR148458,ERR1280292,SRR7828440,SRR1215015,ERR1555380,SRR1695623,ERR1271521,SRR1958098,ERR480650,ERR1952538,ERR855281,SRR7523336,DRR065622,ERR2434041,SRR1569972,ERR1482916,ERR737076,ERR1280430,SRR1031881,ERR1138753,SRR4064256,SRR642350,SRR7523652,ERR675507,ERR2363737,ERR870420,SRR9212227,SRR6445114,ERR1489270,ERR054611,SRR1564400,SRR8111090,SRR7230301,SRR1969906,SRR7358006,ERR1498782,SRR5788355,SRR7528112,SRR5588760,ERR209414,ERR984853,SRR3322763,SRR7183937,SRR1562639,SRR539324,ERR2355699,ERR743892,SRR5888740,ERR1734038,ERR1543777,ERR2718985,SRR7549215,ERR1482483,ERR1281475,ERR1566191,SRR7525194,ERR1280164,SRR1803333,SRR4432312,ERR1430543,SRR7162372,ERR1242874,SRR2029233,ERR1325469,ERR1018966,SRR7151690,SRR5405853,SRR785727,SRR1952258,SRR6050812,ERR3963989,SRR7217509,SRR7976141,ERR984813,ERR018898,ERR1573505,ERR3886532,ERR2604076,SRR1346299,ERR1496877,SRR1980326,ERR212197,ERR110033,SRR7077777,SRR5720326,ERR688496,SRR5360712,ERR1498160,SRR1973709,ERR1323922,ERR1482179,ERR2286574,ERR2649510,ERR2397356,ERR1325703,SRR538094,ERR435327,ERR2737507,ERR2364671,SRR545421,ERR852901,SRR9878319,ERR029981,SRR7236654,SRR1027782,SRR7907996,ERR2749391,ERR1242593,SRR2135837,SRR537747,ERR134218,SRR6045335,ERR228434,SRR8090765,SRR6190500,SRR2245449,ERR485874,ERR377071,SRR4446287,SRR1656053,ERR1324999,ERR1094781,SRR358567,ERR3467533,SRR2228289,ERR1482890,ERR1197468,ERR909464,ERR688647,SRR6412895,ERR3497191,SRR10593602,ERR2909485,ERR1281778,ERR448820,ERR3357539,SRR925184,SRR3530562,ERR1507408,SRR5216586,ERR386659,ERR752121,ERR3576647,ERR2524293,SRR7186594,SRR7910014,ERR870507,ERR374884,SRR2245262,ERR550736,ERR1573499,SRR5995971,ERR776004,ERR1321123,SRR7267725,ERR1510212,SRR1333864,ERR2146841,SRR918547,ERR027058,SRR5220889,SRR6256407,SRR061576,SRR7190728,ERR1081760,SRR7183940,SRR867728,ERR1287068,ERR1327160,ERR024758,SRR062373,SRR5448751,SRR7088014,SRR2087270,ERR352965,SRR7538820,ERR2703898,SRR7469101,ERR3321788,SRR7479665,ERR1510531,ERR2244576,ERR294860,SRR537688,ERR2853805,ERR2739022,SRR6129337,ERR326490,SRR1012404,ERR1574509,SRR10024219,SRR2086597,ERR854733,SRR1969771,SRR5017539,SRR3116163,SRR7166824,SRR10246961,ERR108719,SRR5406014,ERR279158,ERR2719391,SRR6921927,ERR3864272,SRR2250433,SRR7077807,ERR425736,SRR1196482,ERR3699154,ERR2892206,ERR1566403,ERR237497,SRR7962249,ERR1565702,SRR10417715,SRR7839325,SRR1145936,SRR918474,ERR2197893,SRR7544333,ERR1281095,SRR5184689,ERR1506828,SRR1569466,SRR6767023,SRR6170463,ERR1318142,ERR2241665,SRR6937663,SRR5720247,SRR2533432,ERR256952,ERR1727780,ERR2090580,SRR7892281,ERR387480,SRR6184960,ERR1100643,ERR2213874,SRR2481206,ERR2691187,SRR8803594,ERR2533452,SRR7969840,ERR715974,ERR434708,ERR047214,SRR958244,ERR657135,SRR10271880,DRR075694,SRR1544293,SRR7249729,SRR541040,ERR461579,SRR6068335,SRR8802650,ERR2719164,SRR1980332,ERR1273434,ERR1566238,SRR7300207,ERR1728172,ERR719801,ERR1573169,SRR5890290,ERR573291,ERR085348,ERR1487552,SRR10955853,ERR1230543,ERR3410694,SRR1915879,SRR3944134,SRR6929978,SRR6128052,SRR2671491,SRR5296539,ERR2650543,SRR2245678,ERR1728181,ERR2623516,ERR2747589,SRR6938343,SRR8071365,ERR2197907,ERR2363856,SRR10050090,ERR1236092,SRR2517400,SRR1564395,SRR5944596,SRR1646280,ERR984707,SRR8509964,ERR044765,ERR1270155,ERR572947,ERR2891827,ERR790357,ERR714765,ERR502385,SRR1161203,ERR2651142,ERR263775,SRR10991945,SRR7048447,ERR1270652,ERR1198012,ERR1735154,SRR5790129,ERR1512617,ERR1490755,ERR572780,ERR434783,ERR3598059,SRR7478736,ERR386301,ERR490630,SRR1685370,ERR3211881,ERR1489231,ERR2890975,ERR589487,SRR3048837,ERR2855953,SRR6870253,SRR10600948,SRR1505004,SRR6310548,ERR1235691,ERR264467,SRR1815711,ERR884795,ERR998523,SRR7480645,ERR2138148,SRR6172768,ERR2691160,ERR1585709,SRR7850222,ERR1574210,SRR537682,SRR2243938,SRR8809040,ERR540004,ERR1569936,ERR600688,SRR6768284,ERR1235465,SRR6046550,ERR1570639,SRR6337692,ERR1570838,ERR742987,SRR1959391,SRR7184009,ERR360967,SRR549496,ERR714533,ERR912621,ERR1234355,SRR7549132,SRR391865,ERR1489048,ERR473661,SRR6044838,ERR718231,ERR900560,ERR1578511,ERR126945,SRR4128314,ERR330537,SRR10850558,ERR1271780,ERR600990,ERR278323,ERR2759681,ERR2089647,ERR572893,ERR1508895,ERR1240647,ERR1322124,ERR298684,ERR1138782,ERR790252,ERR702944,SRR7285634,ERR2204718,ERR3902462,ERR1477946,ERR1497800,ERR2623527,SRR640392,SRR1031125,SRR6793087,SRR401306,SRR1973916,SRR7401705,ERR1482650,ERR3598110,SRR3227013,SRR8655426,ERR278479,SRR3619841,ERR1482792,ERR294434,SRR8455537,ERR1565097,ERR343321,ERR2788915,ERR460961,SRR7275056,SRR7541287,ERR1497275,SRR6484493,SRR1022378,ERR862435,SRR151432,ERR3928339,ERR925092,ERR1108975,SRR1963492,SRR1965900,ERR011765,SRR531662,SRR3730588,SRR6191159,ERR135838,ERR1282518,ERR759127,SRR1816572,SRR7892151,SRR1816065,ERR1287512,SRR1031494,ERR490603,ERR2433935,SRR1215650,SRR2132330,ERR2891522,ERR134180,ERR2089200,SRR6185026,SRR5482797,ERR1247483,ERR1566080,SRR8903231,ERR884928,ERR341138,SRR7800729,ERR271246,ERR2611626,SRR006907,ERR1735240,ERR1325082,ERR3961890,ERR586459,SRR5812716,SRR3593873,SRR7506819,ERR1242493,SRR3319060,ERR495154,SRR5496882,SRR10251150,ERR1490810,SRR8808762,ERR425107,SRR8808787,ERR485469,SRR6045815,ERR361876,SRR10872243,SRR1501673,ERR516398,ERR2089743,SRR7233624,ERR419188,SRR11198002,ERR1162975,ERR1322448,ERR1082842,ERR1217366,SRR3729474,SRR7892298,ERR737422,ERR033186,ERR2016076,ERR294829,ERR034324,ERR1234238,SRR5193105,ERR2747711,SRR10991993,ERR769219,SRR7265852,SRR3729320,SRR8808333,ERR1575553,SRR6380654,ERR1492999,SRR892201,ERR044903,ERR298717,ERR025975,ERR1565493,ERR1727827,SRR6900048,SRR6423809,ERR1321548,ERR2719903,ERR1102536,ERR298855,SRR5616885,SRR5122701,ERR026153,SRR2015816,SRR7166806,ERR204268,ERR1272531,ERR755497,SRR7687867,SRR3937977,ERR1498415,ERR1511502,SRR1815581,ERR314160,SRR1965745,SRR1765608,SRR8498672,ERR776060,ERR1230741,SRR3278957,ERR552581,SRR1969079,SRR7349343,SRR6051948,ERR011902,SRR7261684,SRR1513434,ERR210697,ERR775953,ERR720162,SRR7277882,ERR1488227,SRR533209,SRR8808367,ERR1247709,ERR2000764,ERR357661,ERR1482414,ERR1498850,ERR467082,SRR2223228,ERR751335,SRR7840168,SRR6046408,ERR363247,SRR2002644,SRR1034085,ERR1494137,SRR9201503,SRR1031796,SRR6938650,SRR2193957,SRR2243637,ERR1507255,ERR1566548,ERR176821,SRR7026259,SRR010962,SRR10003594,ERR1487539,SRR7539817,ERR1283178,SRR3286942,SRR1544225,ERR279363,ERR2112890,ERR737479,SRR1656035,SRR1175827,SRR1106383,ERR054484,ERR1481618,SRR9912143,ERR3403126,ERR414401,SRR3731609,ERR2203403,ERR1482129,SRR10525640,ERR1564088,SRR2033771,ERR1238940,SRR1816231,ERR1065924,ERR2735943,SRR060001,ERR3061953,SRR3048581,SRR2972719,SRR8040839,ERR1479077,ERR752117,ERR2533741,SRR8199463,ERR026378,SRR1157835,ERR1192073,ERR1100727,ERR1492968,ERR343349,ERR1607905,ERR439036,ERR752157,SRR6238349,SRR6940128,DRR126356,SRR5723929,SRR4136553,ERR3322046,ERR1415799,SRR2029326,ERR1265459,ERR2089626,SRR7907992,SRR2189668,ERR2747767,ERR2704885,SRR2016681,ERR971260,SRR7686597,ERR1541486,ERR2765098,SRR1765430,ERR969285,ERR885746,ERR1102494,SRR4067858,SRR3943749,ERR2011066,ERR349381,ERR2364364,ERR1202303,SRR8755945,SRR532679,ERR223618,ERR1735471,ERR3062034,ERR461182,SRR1225608,SRR7004339,SRR7077497,ERR064527,SRR10502099,ERR1243069,SRR353138,ERR900563,ERR449809,ERR2808667,SRR6173101,ERR045852,SRR10665554,SRR3049861,ERR731390,ERR744105,SRR9040954,ERR114901,ERR3902444,SRR951902,SRR3743504,SRR6329436,ERR3961236,ERR1732968,SRR2056438,ERR1441933,ERR163844,SRR6486524,ERR245822,SRR2251469,ERR1271797,ERR321170,ERR2434782,SRR6155239,SRR6232425,SRR2131303,SRR2033918,SRR6344672,SRR1753740,ERR347731,ERR2663491,ERR885373,ERR1492454,SRR8805206,SRR6179077,ERR587100,SRR7167746,SRR2221870,ERR2090395,ERR479443,ERR1487380,ERR2733009,ERR1734346,SRR9733742,SRR1966128,SRR8618787,ERR714298,ERR1478474,ERR1273494,ERR2909528,ERR1757068,SRR6165492,SRR3100526,SRR6442878,ERR539944,ERR1195784,ERR1488120,ERR1236270,ERR257069,ERR3191451,SRR6170334,ERR1995271,ERR1574329,SRR7077262,ERR775801,ERR2691038,ERR987641,DRR089903,SRR7645907,ERR1282476,SRR3574246,ERR1753394,SRR953811,ERR434294,SRR9178557,ERR1235006,SRR7123274,ERR485675,SRR1968335,SRR9877864,ERR330620,ERR1316809,DRR002664,ERR2718809,ERR1236265,ERR1658811,ERR461036,SRR7286629,SRR7285933,ERR353290,SRR7165506,ERR710417,SRR5763221,SRR7286719,ERR1494163,SRR3730489,SRR1492574,SRR5360717,SRR2085658,ERR1024768,ERR1280429,SRR786382,ERR2138013,ERR107551,ERR349186,SRR3730448,SRR1969817,ERR067651,ERR227053,ERR600514,SRR7450768,ERR471353,ERR1504012,SRR1959358,SRR1761695,SRR1816102,SRR061228,ERR418870,SRR6122218,SRR4432549,SRR2193636,SRR8079382,SRR1735670,ERR1282482,ERR1570190,SRR8003600,SRR5184693,SRR6345582,SRR6686521,ERR1493380,ERR539743,ERR319477,SRR6875500,ERR1284609,SRR3987154,SRR7358019,SRR9674123,SRR7275033,ERR439916,SRR5293279,SRR7304235,ERR026282,SRR8205632,SRR1969242,SRR358565,ERR2090478,SRR1600435,ERR2351993,ERR1228401,ERR3211876,SRR4345526,SRR7284313,SRR1033492,SRR1623044,ERR1322028,SRR7209515,SRR7458727,ERR343281,ERR479551,SRR8303140,SRR7544396,ERR1504639,SRR2244023,SRR6724116,SRR7661189,SRR1491146,ERR052223,SRR6300206,ERR2533645,ERR193268,ERR449513,SRR8189365,SRR6898938,ERR1326752,ERR1247566,SRR3658069,ERR211392,SRR5836881,SRR2244763,SRR532317,SRR496890,ERR1251714,ERR418445,SRR7778259,ERR702847,SRR1969305,ERR3411633,SRR1988160,ERR716261,SRR6235609,SRR1118527,SRR5017711,ERR845408,ERR750788,SRR7298831,SRR6424098,SRR10882185,SRR5859337,ERR347764,SRR7457952,SRR7416372,SRR783946,SRR1462642,ERR133727,ERR2225375,SRR7516483,SRR2082311,ERR352692,ERR1217051,ERR2603124,SRR6920760,SRR4070210,ERR1007536,SRR7048769,SRR6235602,SRR1774017,SRR1034329,ERR1305178,ERR1318095,SRR6768146,ERR1482056,ERR2004780,ERR460345,SRR2189959,ERR161887,SRR9878287,ERR349832,ERR755504,SRR1598197,ERR1015535,SRR1060575,SRR8524731,SRR755274,ERR2631556,SRR8804858,SRR2250010,ERR175859,SRR7970850,SRR545472,SRR6128572,SRR5195108,ERR1498027,ERR045375,SRR7909818,SRR7340301,SRR3729414,SRR8199133,SRR1914399,SRR5469640,SRR10207187,SRR9892956,SRR7292913,ERR1035704,ERR338857,ERR045592,ERR321458,ERR540071,SRR10835217,ERR1497818,SRR6921364,ERR2601939,ERR414431,SRR3241991,ERR744203,ERR1884269,ERR449336,SRR7175886,ERR2890623,SRR8353871,SRR2236887,ERR2019434,SRR1031581,SRR5905514,SRR7601625,ERR049929,ERR1566369,SRR8760767,SRR1840654,SRR3728955,ERR1202313,ERR1247678,SRR6696881,SRR1909546,SRR7299336,ERR338942,SRR6325193,SRR5788096,ERR2433958,SRR6900726,SRR2251635,SRR6797247,ERR1488566,ERR2364541,ERR085334,ERR331370,SRR949881,SRR3146221,SRR7172173,SRR10298134,ERR1429764,SRR7176054,SRR6787350,ERR1270463,ERR117465,SRR7474860,ERR1715347,ERR1624806,ERR117479,ERR599143,ERR257674,ERR024032,SRR6757619,SRR1965677,ERR434615,ERR271248,ERR1492392,SRR7304295,SRR7215429,SRR2081837,ERR884821,ERR2533624,ERR1279405,ERR998496,ERR1279969,SRR2176384,ERR277251,ERR716354,SRR10691136,SRR925322,SRR6079233,SRR6938517,ERR847163,ERR736947,ERR1280132,ERR1102508,SRR3190978,ERR1572730,ERR1565428,SRR8554079,ERR086109,SRR6122222,ERR558505,ERR388368,ERR2352086,ERR751353,SRR7948024,SRR537850,SRR1622823,ERR2739019,ERR314228,ERR461294,ERR1234483,ERR2435886,ERR719024,ERR921730,SRR5859311,SRR5018377,SRR8498332,ERR1007796,ERR925286,SRR6728016,SRR7993916,SRR7989817,ERR3685579,ERR251855,ERR114821,ERR1493226,ERR2506467,SRR5412400,SRR7190190,SRR9985860,SRR8071408,SRR7456659,SRR7633962,SRR6897980,ERR1506596,ERR3192364,SRR9988686,ERR2691152,ERR2747847,ERR352609,SRR2194126,ERR1239196,SRR7664293,SRR5663586,ERR2434978,SRR6919332,SRR6128051,ERR2597401,ERR460909,ERR216962,SRR1490967,SRR925330,ERR480568,SRR7471144,SRR7962860,SRR7217759,ERR3410928,ERR3597802,ERR2016461,ERR2694479,ERR2193632,ERR1727847,SRR7349257,SRR4195472,SRR6044943,ERR1477831,SRR2191139,ERR1727308,SRR6441271,ERR163852,ERR1563736,ERR3683878,SRR6240004,SRR036087,ERR1541139,ERR3683951,SRR7187989,SRR7456996,SRR062315,ERR3859281,SRR7280987,ERR1195597,ERR117629,ERR066264,SRR2124389,ERR1506849,ERR2893094,ERR908883,ERR063585,ERR1272641,SRR1655414,ERR134827,ERR1565430,ERR1273021,SRR7271431,ERR1489028,ERR033930,ERR1273509,SRR10190423,ERR3902049,ERR439018,SRR5646678,ERR540061,ERR1572054,ERR2524784,SRR9590358,SRR514247,ERR1272241,ERR1481194,ERR422669,SRR6399673,SRR8199088,ERR1317030,ERR2433137,SRR4115626,SRR3632311,SRR1461852,SRR6172976,ERR527171,ERR1217415,ERR439015,ERR1492705,SRR7828282,SRR015792,SRR1816249,ERR1482912,SRR7539716,ERR1230670,SRR1609711,SRR3216104,SRR6383861,ERR172562,SRR2193411,ERR460244,ERR2747948,SRR3729340,ERR1108243,ERR1569790,SRR6441255,SRR5788325,ERR2433664,ERR2016379,SRR8536342,ERR1035728,ERR1575102,SRR7249857,ERR485199,SRR951583,SRR2194013,SRR1962108,ERR192227,ERR1323923,ERR1573574,SRR7190371,SRR6117746,SRR6327879,SRR4181568,ERR1251695,ERR1422415,ERR1506660,SRR1597394,SRR8978610,SRR6399531,SRR8084918,SRR924739,ERR1659788,ERR1857016,SRR1655413,SRR958039,ERR738824,SRR1966573,SRR8189341,SRR7535460,SRR3048843,ERR209457,ERR355898,ERR326155,ERR279170,SRR491265,ERR3321800,ERR2693313,ERR1563370,SRR5787995,SRR8803424,ERR2748011,ERR2890714,ERR1658536,ERR2505739,SRR7540693,SRR1197723,SRR7506689,SRR8806744,SRR7286450,SRR7450821,ERR2891201,SRR4176574,SRR7266380,SRR6918349,SRR8802403,ERR1230523,SRR6074712,ERR024793,ERR2891781,ERR064748,SRR2191085,ERR433380,ERR1349438,ERR1497139,SRR7349375,SRR533944,ERR038773,SRR3944095,SRR1965706,ERR044841,ERR1317124,SRR1363309,ERR343438,ERR2397252,ERR552398,SRR7217591,SRR2121560,ERR479589,SRR5005316,ERR2433918,ERR1821220,ERR715136,ERR1281592,SRR7029437,SRR3049228,SRR537833,ERR052230,ERR1081758,ERR1570113,ERR343230,SRR6172994,SRR785497,ERR715249,SRR6180313,ERR1321061,ERR085033,SRR7749764,ERR1242318,SRR9674144,SRR3322316,SRR7753027,SRR7539526,ERR1493264,SRR6339899,ERR1316504,SRR6440977,ERR1733413,ERR976536,SRR6436021,ERR1284220,SRR1822603,SRR7172561,ERR1318008,SRR7755699,SRR10694190,ERR3726376,ERR1272354,ERR2608607,SRR5018270,ERR1672558,SRR7285849,SRR1824294,SRR7516700,ERR1494371,ERR026998,SRR8303179,SRR6290584,SRR1970123,ERR1453662,ERR1504324,ERR234802,SRR7186484,ERR1284909,SRR8498471,ERR1488997,SRR3625733,ERR3411107,SRR7664385,ERR2747892,SRR172663,ERR181444,ERR1498387,SRR6854755,ERR3961237,ERR2747746,SRR924860,SRR3728512,ERR1320741,ERR480812,ERR1234891,ERR1836900,ERR1511427,SRR9261138,SRR1653420,SRR3715946,ERR011106,ERR689529,SRR2237446,SRR1157892,SRR7176412,SRR7868488,ERR1728042,SRR6133797,SRR1067626,SRR6820993,ERR1729081,SRR7756008,SRR7007281,SRR5974901,ERR3669074,SRR638840,ERR1569925,SRR8098455,SRR6938489,SRR10247769,SRR3731342,SRR5071089,SRR10348531,SRR7879531,ERR360517,ERR2623547,ERR1633979,ERR1510067,ERR039643,SRR1965441,ERR126818,ERR2622960,SRR6206972,ERR715031,ERR1640750,ERR1236260,ERR586222,ERR2506050,SRR924892,SRR6938659,ERR738814,SRR1034059,SRR7873980,ERR209302,ERR550915,SRR2248437,ERR222716,SRR5193831,ERR1217143,SRR7286511,ERR1719002,SRR000848,SRR8086655,SRR10368294,ERR3901010,ERR1569915,SRR2250306,ERR349268,ERR1555297,ERR226182,SRR2251646,ERR337841,SRR2481127,SRR7403808,SRR7216885,SRR10490604,ERR338049,ERR1565626,SRR5110760,SRR8199466,SRR2751306,ERR1317564,SRR2227958,SRR1375011,ERR1285460,ERR1228341,SRR5195106,ERR1596665,ERR1572062,SRR925032,ERR1273432,SRR1282372,SRR2193643,ERR1487429,ERR375091,ERR1510916,SRR7892286,ERR480542,SRR5484637,ERR349170,SRR7062786,ERR966725,ERR1214323,SRR6847365,ERR363257,ERR1497911,ERR222625,ERR2731249,SRR7687903,SRR9877852,SRR2244462,ERR474162,ERR2623844,ERR1241549,SRR7656235,ERR2433914,SRR1840737,ERR1316783,ERR1334286,SRR2227883,SRR7505685,SRR3215146,ERR885003,SRR10423908,SRR1820166,SRR7911526,ERR988505,SRR2244833,SRR8717223,ERR2651151,SRR3715400,ERR1317653,SRR8192650,SRR7209028,ERR842620,ERR124225,ERR2729447,SRR6870616,SRR7439451,SRR7221207,ERR1234992,ERR495005,ERR1279762,ERR1284016,SRR1598399,SRR7688652,SRR2245588,ERR636042,SRR1916388,ERR2889802,ERR844050,ERR1498443,ERR2729299,SRR3728930,SRR7873951,SRR1969414,SRR7687990,SRR386035,ERR708414,ERR675374,ERR1571964,ERR1013984,SRR1031574,SRR7549192,ERR662428,ERR1192098,SRR1643108,SRR6385508,ERR2434418,SRR9985828,ERR3240266,ERR419501,ERR140906,SRR7182405,ERR117491,ERR1725958,SRR6327932,ERR209072,SRR394612,ERR067971,SRR7740876,ERR3576541,ERR1285573,SRR8199382,SRR9273310,ERR2241699,SRR8804349,ERR755588,ERR1506589,ERR011846,SRR5193917,ERR2663816,SRR7223127,ERR474174,SRR8189594,ERR471337,SRR029324,ERR1324240,ERR375787,ERR753921,SRR9878259,ERR314407,ERR278833,SRR10746159,SRR10665539,ERR1504544,ERR2433998,SRR10138327,SRR1706165,SRR2090130,ERR775903,ERR326144,SRR1571057,SRR1196619,SRR218093,ERR182387,SRR1145945,ERR564131,SRR054696,SRR8585162,SRR7822545,ERR2690080,SRR4242258,SRR8806432,ERR209571,SRR2194122,ERR2624010,ERR036186,SRR650292,ERR1195842,SRR9722588,SRR7285574,ERR3224608,SRR10850671,ERR302840,SRR1491206,ERR377051,SRR7967818,SRR7340328,SRR8534883,SRR10420100,ERR3321819,ERR1247720,SRR4136495,ERR382061,ERR1857049,SRR1814749,SRR3944219,SRR7495578,ERR425732,SRR3578923,ERR633097,SRR7077681,ERR1325668,SRR1047069,SRR2565815,SRR6044873,SRR061195,SRR5124287,ERR2525501,SRR2038686,SRR6045808,SRR11096920,ERR1270165,SRR1653358,ERR855354,SRR4017890,SRR6046128,ERR998605,SRR545257,ERR052050,SRR1966095,SRR6173160,ERR2506435,ERR2435025,ERR1511033,ERR1317744,ERR3409351,ERR2603086,ERR480675,SRR7750684,ERR1574345,ERR1273482,SRR6045751,ERR1317921,ERR067795,SRR3286659,ERR1510171,ERR011499,SRR7351431,SRR6676536,SRR8086691,SRR4063703,SRR6897945,ERR257041,SRR9729550,ERR1570051,ERR715066,ERR2189833,ERR1737226,SRR7184177,ERR2749322,SRR7175697,SRR6727425,ERR1570742,ERR601016,SRR7426942,ERR2434165,ERR2737686,SRR7988733,ERR473136,SRR6451735,SRR2243625,ERR343204,SRR6216740,SRR6486150,ERR1316765,SRR892601,ERR323111,SRR532834,ERR1507715,ERR338122,SRR6216720,ERR2402830,SRR8354122,ERR1251725,ERR748408,SRR7414444,ERR1713400,ERR1564647,ERR1282000,SRR8847601,ERR376634,SRR445291,ERR775090,SRR1437912,SRR9185149,ERR1453647,SRR7418063,ERR1733901,SRR1761676,ERR085004,SRR10272128,ERR2113084,SRR5828251,SRR1840780,ERR377365,ERR2891770,ERR1497968,SRR6921373,ERR1035984,ERR260228,SRR5222836,SRR7458752,ERR1317482,ERR2508960,ERR1503891,SRR5909179,SRR1122603,ERR1155883,SRR7821068,SRR5189781,ERR1322573,SRR8504962,ERR1489351,ERR1509422,DRR171698,ERR1035652,SRR539823,ERR551040,ERR563734,SRR9878255,ERR987365,SRR1969970,ERR3860802,ERR170584,ERR223682,SRR3286964,ERR1477680,SRR10108487,SRR5720244,SRR6921911,ERR2090133,SRR2228242,ERR1493564,ERR1735272,ERR1285662,ERR2560144,ERR1019166,SRR7155156,ERR124266,ERR119874,ERR1247397,SRR10360292,SRR7469848,ERR1326731,ERR370306,SRR7539984,SRR7245580,ERR211939,SRR7122587,SRR7349217,ERR1487406,ERR773807,SRR10271658,ERR1264872,ERR435542,SRR1777667,SRR10272325,ERR2235222,ERR3902672,ERR758728,ERR449138,SRR6927731,SRR5829552,ERR1481894,SRR7298799,SRR5583166,ERR1734383,SRR9670838,ERR2262131,SRR3923894,SRR065404,ERR1478830,SRR6456911,ERR1658542,ERR559456,ERR600966,SRR7175199,SRR2082103,SRR9674115,ERR1280093,ERR675566,SRR2246056,ERR1503870,ERR2747779,ERR1490878,ERR425930,ERR1323869,ERR1270282,ERR2760048,SRR2104597,ERR896029,ERR2146802,ERR3321756,ERR374582,SRR1578439,ERR516400,SRR7387506,SRR7656064,SRR1810530,SRR2119802,SRR3663445,ERR580524,SRR1815533,SRR8803814,ERR461310,DRR065635,ERR374953,ERR068039,SRR7495932,SRR1511115,SRR1214722,ERR656315,ERR1481496,ERR1241774,SRR7688695,ERR1316867,ERR019359,SRR2081472,SRR2231781,ERR1270553,SRR7514676,SRR7873801,ERR2173191,ERR375394,SRR1956769,ERR330465,ERR477232,SRR6241959,ERR2525031,ERR1563603,SRR7176653,SRR6197640,ERR1317322,SRR1753670,ERR039602,SRR7879476,SRR5168384,DRR017633,ERR1327089,SRR7291956,SRR1598285,ERR2690813,ERR1728648,SRR6074658,ERR2299449,ERR377372,SRR7292849,ERR1600619,SRR2193364,ERR1732910,SRR8506099,SRR1482546,ERR719748,SRR3286621,ERR2538399,ERR1430397,ERR3680211,ERR2221365,SRR1782672,ERR2391225,ERR3372798,SRR10972604,ERR1565326,ERR1282246,ERR1450884,SRR7458001,SRR3240980,ERR2722923,SRR061418,ERR855222,ERR1065205,SRR10822374,ERR2749023,SRR7688387,ERR552737,SRR8084337,ERR2560142,SRR1182722,SRR3764720,ERR2227698,SRR2227380,ERR1477612,ERR2892456,ERR1481376,ERR449670,SRR413756,SRR6486006,ERR737417,SRR1632807,ERR434950,ERR2794996,ERR3696599,ERR1563124,ERR3860403,ERR485627,SRR8091063,SRR1752834,SRR3049672,ERR1504586,ERR702868,SRR8575482,SRR1812794,SRR6051946,ERR2094612,ERR045772,ERR971215,ERR1007543,SRR6184772,ERR414380,SRR7439321,SRR7244209,SRR1815844,SRR2082010,SRR1765454,ERR264333,ERR2799307,ERR2351977,SRR8127614,ERR1281016,ERR1555495,ERR159001,SRR6172687,ERR1733647,SRR1614913,ERR197434,ERR1479286,SRR7783917,SRR032208,ERR1563880,ERR1317257,ERR1430833,SRR7217630,ERR2364091,ERR2650524,SRR5337605,ERR587407,SRR3113883,SRR7624252,ERR1280956,SRR1816620,SRR6191585,SRR2534123,ERR272236,ERR134855,SRR6219929,ERR208334,SRR8090508,ERR1081427,ERR572740,SRR6051735,ERR425879,ERR449711,ERR1316660,ERR298818,SRR8208046,SRR8359938,SRR7123271,ERR971282,SRR7184594,ERR278325,SRR2081535,SRR1622871,ERR1491325,SRR396534,SRR7014884,SRR6046160,SRR1783179,ERR279347,SRR7370255,ERR1575549,ERR780266,SRR7783765,SRR6919962,SRR1005496,ERR2227936,ERR134679,SRR8581398,SRR7291947,SRR8127629,ERR775030,SRR8648327,SRR6511458,SRR7892569,ERR1284606,SRR1449661,SRR6950443,SRR3728716,ERR349795,SRR1804543,SRR2121558,SRR1225578,ERR2090925,SRR2188488,SRR2223225,SRR7867259,ERR2737889,SRR6181652,SRR1215951,ERR363484,ERR460214,ERR211933,ERR1565979,SRR2194854,SRR6767026,SRR5328382,SRR1761693,SRR7646045,SRR1491095,SRR1122530,SRR7985071,SRR2054186,SRR7367577,SRR9968626,SRR6826350,SRR1955619,ERR190902,ERR2632244,SRR6192635,SRR1658468,SRR2029118,ERR2436241,SRR138267,SRR7077825,SRR6983427,SRR7514504,SRR7783932,SRR7799335,SRR8199544,ERR2138432,SRR5574833,ERR1585704,ERR494853,ERR1734351,ERR1286062,ERR2652836,SRR10598992,ERR956928,SRR918060,ERR1285671,SRR1783195,SRR1106387,SRR532552,SRR6922688,ERR466795,ERR738807,ERR3684161,ERR780209,ERR2691305,SRR5328386,SRR7233632,ERR847106,ERR182550,ERR2757415,ERR018124,SRR1196476,SRR1918943,ERR1565307,ERR924878,ERR2749568,SRR1816003,ERR900406,SRR7688638,SRR2243507,SRR8809343,SRR6448368,ERR1733670,ERR025069,SRR11229731,SRR7800586,ERR192036,SRR537727,ERR1325343,ERR1240215,ERR2747818,ERR3901265,SRR6784112,ERR1247779,ERR744334,ERR046291,ERR357728,SRR1917512,ERR976518,SRR7943928,ERR349817,SRR7659286,SRR058898,ERR1728958,ERR264487,SRR8805178,ERR2137902,SRR3322660,SRR6511472,ERR1514858,ERR956180,ERR1564058,SRR7403874,ERR204133,ERR2193687,SRR3158300,ERR190995,ERR2750744,ERR016689,ERR459765,ERR3403331,ERR2436009,ERR2532972,SRR5578875,ERR473030,SRR7052206,SRR6172711,SRR6052873,SRR10012238,SRR7664687,SRR800446,ERR1563346,SRR1753660,ERR1286068,SRR1633150,ERR755593,ERR2090667,ERR1324402,ERR264005,ERR298090,SRR306698,SRR10694092,SRR7230374,SRR5188342,SRR1814409,ERR925280,SRR955196,SRR1586598,SRR7183795,ERR714655,ERR2728931,SRR6193042,SRR5216387,ERR2601800,SRR6924073,SRR1959313,ERR1512872,SRR1587674,SRR7106742,SRR7688407,SRR8520103,ERR1242833,SRR5720286,SRR7909824,SRR6922759,SRR539846,SRR1816531,ERR1787845,ERR1316936,SRR7716499,SRR7475504,ERR1498149,ERR969501,ERR589383,SRR7540761,ERR1572633,ERR1280993,ERR296653,SRR10011647,ERR1487597,SRR1816647,SRR1597783,SRR031656,SRR9995215,ERR445380,ERR064497,ERR1019240,SRR5418788,SRR7298847,SRR3322167,ERR3372447,ERR3524676,SRR755369,ERR737177,ERR117475,SRR1815688,SRR6185115,SRR8803940,SRR1804860,SRR4897236,SRR7456836,SRR7183462,ERR1512567,ERR123858,SRR2081973,ERR178555,SRR1805606,SRR6959185,ERR035410,ERR1541214,SRR5237771,ERR1111079,SRR1492247,ERR3192338,SRR7800553,ERR925197,SRR7495768,ERR1624976,SRR1051834,ERR2434339,SRR8734134,SRR1334633,SRR9108112,ERR758687,ERR1260112,ERR1202593,ERR414509,ERR419340,SRR8888216,SRR024199,SRR8176538,ERR1292887,SRR7894978,SRR6051918,SRR891805,ERR748463,SRR6299403,SRR7740971,ERR2719099,ERR2690801,ERR1671847,SRR2250076,ERR2719941,SRR7080218,SRR3284843,SRR5434959,ERR1734627,SRR5434936,ERR1494310,SRR7908817,SRR4054758,SRR6981629,ERR600170,ERR347933,ERR714766,ERR586841,ERR1285209,ERR1564972,SRR2565939,ERR1324256,SRR7304419,SRR5788209,SRR6787326,ERR2623833,ERR884955,ERR321172,SRR7124639,ERR1235235,SRR203318,ERR1506525,SRR7184055,SRR9282951,SRR7458527,ERR257027,ERR403288,SRR6327935,SRR1639650,SRR7172522,SRR533443,ERR501617,SRR1161021,ERR2739142,SRR1215829,ERR854702,SRR7839352,SRR7189984,ERR2889968,ERR2977209,SRR6689552,SRR7287227,SRR6044975,ERR1514554,SRR10417661,SRR5184588,ERR434922,ERR1272781,ERR2663660,SRR4786321,SRR6907953,ERR775331,SRR532305,ERR2241676,ERR1065424,SRR5500522,ERR998501,ERR175580,SRR2241214,SRR7825337,SRR1769384,ERR2204725,ERR3682217,ERR3321770,SRR7662803,ERR485482,ERR900374,SRR10694100,ERR2352077,ERR2213730,SRR9860627,ERR720027,SRR2251021,SRR646437,ERR1285731,SRR4429373,ERR2631894,ERR563775,ERR3337519,SRR6236334,SRR5031220,ERR316032,SRR6323402,ERR1585693,ERR469654,ERR1242613,ERR2434103,ERR1322237,ERR1156255,SRR7162328,ERR017181,SRR5193774,SRR8692203,SRR1781615,SRR1765656,SRR1609678,SRR5024226,ERR1578254,SRR096387,SRR8802222,ERR1281745,ERR213242,ERR1320678,ERR062603,ERR1280313,SRR5720221,SRR7191868,SRR2191446,SRR5193778,SRR7280868,ERR3191363,ERR177202,SRR5574517,ERR419651,SRR6170368,ERR1563409,ERR134812,ERR023265,SRR2237423,ERR924744,ERR360311,SRR1034333,SRR5288763,SRR7521253,SRR2051561,SRR9878370,ERR842486,ERR3239841,ERR060028,ERR1282749,SRR10382634,ERR600307,SRR10133394,SRR908446,ERR662365,ERR2089080,ERR352698,SRR7183285,ERR3372605,SRR7624232,ERR1478949,SRR6332148,ERR1067735,ERR2693436,SRR8353741,ERR845541,ERR216925,SRR3731724,SRR7094049,ERR474335,ERR2525058,ERR1023507,ERR1421628,SRR5289194,SRR6476700,ERR1065626,ERR3901937,ERR3963834,ERR123886,SRR7217771,ERR2738326,ERR1504258,ERR152457,ERR752059,SRR7108928,SRR1804769,SRR7550438,ERR211863,ERR351199,ERR1492813,DRR090557,ERR3358323,SRR786381,SRR3928067,SRR6344680,ERR044780,ERR370246,ERR2532527,ERR3679961,ERR2602510,SRR7474658,SRR786163,SRR1215876,SRR2081231,ERR885310,ERR1282459,SRR6128499,SRR6650794,SRR061278,SRR4923148,ERR414765,SRR1556117,ERR1236452,ERR029412,ERR553294,ERR1564652,ERR204026,SRR6045219,SRR3098646,SRR6938584,DRR148155,SRR1966003,SRR3678339,ERR2694264,SRR1840696,SRR1036444,ERR2364344,SRR5312214,ERR1241348,ERR744302,SRR6768242,ERR1100514,SRR7065402,ERR034086,ERR2843629,ERR2750456,ERR1498037,SRR8805029,ERR2195815,ERR732789,ERR3670771,ERR2364047,ERR1743761,SRR5651396,SRR6165574,ERR1490882,ERR2506180,ERR2299735,SRR2191100,ERR928260,ERR2739321,SRR7522943,ERR748541,ERR467122,ERR2738868,ERR2597446,SRR4066340,ERR330908,SRR1048292,ERR3901834,SRR2244819,SRR6808928,SRR532197,SRR10559590,SRR6986299,SRR5626982,ERR182066,SRR10417714,SRR6170404,ERR115064,ERR714800,ERR830592,ERR1572749,ERR1498082,ERR675607,SRR3729429,SRR3948092,ERR419516,SRR1106388,ERR1273378,SRR5215799,ERR2434554,SRR7645899,ERR1272258,ERR2668453,SRR8804950,SRR6793860,SRR5216527,ERR3684021,ERR181979,ERR2749273,ERR433418,ERR1821272,SRR9985833,SRR10987303,SRR7285764,SRR1031259,ERR1506961,SRR7549188,ERR052057,SRR1038322,ERR2602258,ERR1324258,ERR594561,ERR222584,SRR5579190,ERR114974,ERR1316877,SRR4897491,SRR7911409,ERR3053498,SRR3731668,SRR7285924,ERR1492681,SRR10727920,SRR1967814,SRR1573172,ERR752052,DRR090571,ERR1247231,SRR7706394,SRR5632873,ERR2540467,SRR7910104,SRR8003451,SRR2072219,SRR9877862,SRR6915105,ERR1481632,ERR357778,ERR027675,ERR599011,SRR7183447,ERR473782,ERR2676698,SRR537675,SRR7828249,SRR1614893,ERR688367,SRR545630,ERR260251,ERR656995,ERR369011,SRR541015,SRR1804270,SRR3581330,SRR3720447,ERR501419,SRR6456795,ERR956880,ERR997599,ERR551761,SRR3671921,SRR8803705,SRR1804825,ERR1422448,SRR3286924,ERR774816,ERR343231,ERR2710854,SRR7123392,SRR641333,ERR1282375,SRR1157877,SRR2072288,SRR7511909,SRR8170430,ERR029402,ERR3956061,SRR4786638,SRR3322072,ERR2364001,SRR2081542,ERR1481596,SRR6716001,SRR4067995,SRR3323001,ERR1317288,SRR7048442,ERR2193869,SRR1961686,ERR2286425,ERR375467,SRR1966866,ERR1247648,ERR3402742,SRR8095275,SRR071580,SRR2960081,ERR3886814,SRR924990,ERR1727862,ERR1282097,SRR8791350,SRR8145157,ERR2601908,ERR361863,ERR1273565,SRR1215858,SRR9971623,ERR119449,SRR7688393,SRR10276200,SRR9192474,ERR192061,SRR9877684,ERR2719363,ERR589651,SRR7659108,SRR5631126,SRR332539,SRR1969351,ERR1272658,SRR7414523,ERR1217456,SRR7645943,ERR3859217,ERR1734002,ERR1658807,SRR532038,SRR1643064,SRR1744035,ERR1478793,ERR570349,ERR1957984,ERR1573012,ERR720110,ERR708426,SRR651302,SRR7217819,SRR6674731,ERR234890,ERR473715,ERR347643,SRR6172951,SRR957590,ERR714122,SRR528445,SRR6327903,ERR2041243,ERR129216,SRR10018569,ERR190401,ERR1496872,SRR2249758,ERR971161,ERR182471,ERR1511615,SRR6938376,SRR6170301,ERR1228229,ERR1732682,ERR419702,ERR1500808,SRR7351400,SRR1034122,ERR702860,SRR8800866,ERR1217025,SRR7876166,ERR1488653,ERR1247898,ERR1322538,ERR134208,ERR2889651,ERR1325069,ERR2739176,SRR6326029,ERR1286033,SRR7124735,ERR340541,SRR7865574,ERR1735057,ERR1509714,SRR7537319,ERR1081208,SRR4063702,ERR1585825,SRR1292228,ERR2433839,ERR051910,ERR226454,ERR278430,ERR2759781,SRR5870936,SRR064532,SRR1656021,DRR148309,ERR060015,ERR2184200,ERR855435,ERR1317480,SRR8131568,ERR758736,ERR3402605,ERR352607,SRR8841124,ERR1443263,SRR6145084,SRR8198859,ERR984383,ERR117550,ERR715318,SRR924812,SRR4163282,SRR6367497,SRR8539944,SRR7059397,ERR589490,SRR7184442,ERR460373,ERR833333,ERR369129,ERR2601853,ERR2364073,ERR1488382,SRR1814392,ERR237572,SRR5578808,SRR7285850,ERR063970,ERR755511,SRR2033768,SRR7787119,ERR1280500,SRR8529197,ERR2892445,SRR6881690,ERR1283927,SRR2039091,SRR2086583,SRR7523293,ERR1242815,ERR110085,ERR1510439,SRR1804863,SRR6793712,SRR7544271,ERR024502,ERR228470,SRR2226442,ERR738812,SRR6052788,SRR7738119,SRR10018264,ERR1574464,ERR1728199,SRR1212291,ERR755545,SRR6394272,ERR1280014,ERR374763,SRR8648303,ERR1250909,SRR6918542,ERR2601994,ERR461260,SRR2236812,ERR1510554,ERR902006,SRR7895023,ERR2977252,SRR7479766,SRR925077,SRR7645991,SRR3928059,ERR1235953,ERR1217028,SRR2533330,ERR2434304,ERR1543786,ERR251727,ERR3192365,ERR569151,SRR6252854,SRR8806958,SRR11146872,ERR357633,SRR8498049,ERR1857019,SRR5576528,SRR8442012,ERR751507,ERR689461,SRR7468297,ERR1280250,SRR5788437,SRR7298363,SRR5813948,ERR192114,SRR4787164,ERR490512,SRR6658357,SRR8116981,ERR351641,ERR2602080,ERR011480,SRR6674874,ERR211843,SRR7895358,ERR1317972,ERR1230757,ERR460867,SRR8733829,ERR348961,ERR039900,ERR418926,SRR7989805,ERR1877703,ERR349760,SRR7165478,ERR552374,SRR5406877,SRR5369711,ERR226230,ERR298772,SRR6816948,ERR3726390,SRR8942797,ERR2623133,SRR2033757,SRR7664190,ERR956296,ERR703042,SRR6014773,SRR1966317,SRR8524489,SRR6793834,SRR9335058,SRR3110332,ERR2280142,ERR744216,ERR1507792,SRR6468502,ERR2732923,SRR2194926,SRR7358937,ERR1511792,SRR7180159,SRR1267256,SRR7738167,SRR5152301,SRR1106599,ERR264524,ERR572721,ERR3682259,SRR5026252,ERR656327,SRR5380920,SRR918120,SRR6481186,SRR9268660,SRR6263261,SRR6486116,ERR1509442,ERR1490918,ERR769342,SRR7176266,ERR2694136,ERR1282995,ERR580439,SRR1302863,ERR2560197,SRR8288246,ERR719152,SRR7178100,ERR1571777,SRR6808885,SRR11059745,ERR1492717,ERR1566008,ERR657201,ERR1202080,SRR7993231,ERR2591912,ERR3411029,SRR1576099,DRR017809,ERR340521,ERR272208,ERR3209796,SRR10888000,ERR1239520,ERR1240345,ERR1509888,ERR1069250,SRR3146657,ERR1108910,ERR476953,ERR2794919,ERR3901540,ERR742903,SRR6818533,SRR9301101,ERR1280995,SRR3730837,ERR3902702,SRR7176052,SRR5405661,ERR1014500,SRR1569411,ERR2759509,ERR2747706,ERR2195732,SRR7415650,ERR3411104,ERR2090459,SRR7876189,ERR1728828,ERR045297,ERR353130,SRR7842052,ERR1509645,SRR6958861,ERR3467312,SRR413688,ERR264537,ERR1233958,ERR551518,SRR8663209,ERR1795640,ERR331470,SRR5097312,ERR688522,ERR1023368,ERR1515057,SRR2534142,SRR7850129,SRR7547597,SRR5145065,SRR2228277,SRR3322081,SRR549756,SRR1034139,SRR7750672,SRR6907974,SRR305414,ERR360876,SRR7988734,SRR5280386,SRR1761715,ERR1482247,ERR1324019,SRR8802655,ERR1247691,ERR1575149,ERR719362,SRR3290373,ERR485807,SRR2090085,ERR1202449,SRR7511777,SRR2072359,SRR10901333,ERR326333,ERR1280314,SRR5195759,SRR533823,SRR2195625,SRR032848,SRR7478749,ERR2759483,ERR1491915,SRR8086524,SRR8188861,SRR6880658,ERR363981,SRR3286630,ERR1270577,ERR1272371,ERR1506227,ERR1604145,SRR10139538,ERR2090436,SRR5782056,SRR1970283,ERR1492018,ERR1241801,ERR2622940,SRR7215378,ERR1155835,SRR3730479,ERR485526,ERR343052,ERR1836899,SRR2237427,ERR278393,SRR7958311,SRR10322534,ERR1625327,ERR587073,ERR120115,ERR2764917,ERR2000877,ERR211833,SRR1333868,ERR375444,ERR2694206,SRR5313583,SRR3581376,ERR1565138,ERR2622843,ERR1565557,SRR7077330,ERR319199,ERR1285585,ERR3597897,SRR1334290,SRR6122194,ERR1282017,ERR2791436,ERR1732896,ERR386388,ERR1787717,ERR3679802,SRR5406874,ERR2241667,ERR2977168,ERR662391,SRR7533530,ERR360521,SRR7475358,ERR1507736,SRR7706230,SRR1952269,ERR2719926,ERR089632,ERR1640695,SRR2223563,SRR7050051,ERR222622,ERR1197533,ERR2044644,ERR2732884,ERR2604102,ERR420030,SRR7058434,ERR2601824,SRR8884505,ERR3679998,ERR1728622,ERR1242635,ERR278450,ERR3479740,SRR2081444,ERR573117,ERR2533462,SRR7664984,SRR7873901,ERR1511643,SRR1795955,SRR5024229,ERR2668412,ERR347923,ERR026919,ERR636556,ERR182076,ERR060251,SRR3091398,ERR1732618,ERR1481147,ERR844344,ERR1236231,SRR6045671,ERR2892873,ERR2632250,SRR7184269,SRR5264164,ERR311638,ERR2434488,ERR925070,SRR4195748,ERR357829,ERR2221334,SRR5405742,SRR1438062,SRR7522902,ERR900281,ERR924813,SRR1967449,SRR6208486,ERR1764358,SRR1646039,SRR7291561,ERR1238970,ERR1563419,SRR5024502,SRR7048814,ERR2397429,ERR1604319,SRR7367470,SRR4897629,SRR2227866,ERR3337412,SRR7825953,ERR2729380,SRR1047003,SRR7414529,SRR5666021,SRR1462791,SRR3391836,ERR1572950,ERR527112,SRR918610,ERR363333,ERR124296,SRR7631693,ERR448947,SRR1122664,SRR072199,ERR3409173,SRR6945219,ERR1515144,SRR2228516,ERR1197478,SRR1632488,ERR1481946,ERR1494338,SRR1816537,ERR1563613,ERR422777,SRR2194085,SRR5429453,ERR474127,SRR537936,ERR2689955,ERR2733004,SRR7662825,ERR276928,ERR1995470,SRR2250948,SRR7183257,ERR3240256,SRR7539930,SRR5264181,ERR2729416,SRR6391576,ERR1791572,ERR434988,SRR3729415,SRR3289538,SRR1437809,SRR6869982,ERR473009,DRR065593,ERR119490,ERR2650565,SRR7049869,ERR3654778,ERR3411097,SRR7755680,SRR3213888,SRR7506979,ERR448755,ERR2000810,SRR5333071,ERR1733756,ERR2854318,SRR1548441,ERR1487421,SRR2223592,SRR8498597,ERR770965,ERR435267,ERR1494129,SRR7890445,ERR422816,SRR1632379,SRR1122676,ERR262954,SRR7278083,ERR1316898,ERR1729028,SRR8003431,SRR7126305,SRR6046387,SRR1969564,ERR1500629,ERR375179,SRR1568900,ERR743084,ERR1272325,ERR2739165,SRR5328452,ERR2093419,SRR7457892,ERR1241313,ERR211185,SRR2815176,ERR1573332,ERR2190165,ERR1735462,ERR1281531,SRR5042986,ERR1192117,ERR2094481,SRR5723889,SRR062430,ERR774945,ERR928265,ERR439319,ERR360358,ERR1595487,ERR776097,SRR7631848,ERR2397239,SRR1266657,SRR7850436,ERR2818810,SRR1197709,ERR490664,ERR1024612,SRR1744136,SRR6875503,SRR070004,SRR7825841,SRR7480646,ERR744122,ERR326625,SRR3728988,SRR1060523,SRR8772219,SRR7787787,SRR1973917,SRR3574831,ERR1234665,SRR7184371,SRR077227,ERR054376,ERR052499,SRR1967508,ERR3411266,SRR6128590,ERR2890763,SRR8127603,SRR2227987,ERR2747840,ERR161111,ERR688586,SRR2228226,SRR1034117,SRR10593340,SRR7221202,ERR1483258,ERR181700,ERR213257,SRR7167061,ERR758721,ERR1585820,ERR564213,ERR1729090,SRR7189871,SRR2228253,SRR8353633,SRR3000054,SRR7664556,SRR7480629,ERR3902464,ERR2508955,DRR171952,SRR7092239,SRR1966921,SRR063533,SRR1957745,SRR6768154,SRR5434864,ERR351718,ERR1658817,SRR3793744,SRR5815594,ERR702901,ERR1235123,ERR1217263,SRR4787310,ERR469633,ERR2089840,ERR026222,ERR1422466,ERR1429187,ERR551392,ERR2694513,ERR3860631,SRR353610,ERR1292589,ERR2693358,ERR1285449,ERR110045,SRR6173034,ERR712769,ERR266581,SRR1777661,ERR373908,ERR1284305,SRR7006759,ERR688456,ERR063884,SRR7280943,ERR1234719,SRR020491,SRR5297745,SRR8802769,ERR1326841,ERR742887,SRR8802925,SRR5328177,ERR1728820,SRR3923832,ERR2747732,ERR1497568,ERR126375,SRR6046146,SRR5756371,ERR2363212,ERR016736,ERR1483130,SRR3049636,ERR715055,ERR216907,ERR1729153,SRR1561172,ERR984772,ERR550618,ERR656325,ERR028330,DRR002017,ERR2749468,ERR1507416,SRR6046341,ERR1489317,ERR1482765,ERR1272475,SRR8498550,ERR1494300,ERR479156,ERR125346,ERR375037,SRR2179957,ERR067875,SRR9715732,SRR3223554,SRR1814429,SRR7645954,ERR1272494,SRR1031095,ERR044888,ERR3684508,SRR10257887,SRR1539549,ERR1728464,ERR1853151,SRR1946968,ERR1286125,ERR2749552,SRR6060977,ERR2433803,ERR601115,SRR6952342,SRR7497092,SRR4897046,SRR6170572,SRR2031998,SRR6377523,SRR1966729,SRR7471073,SRR5805563,ERR2750488,ERR107468,SRR5328391,SRR4011160,ERR966689,ERR062891,SRR5650187,ERR1235588,SRR3208931,ERR2890963,ERR213119,ERR2788958,SRR8803986,SRR7527860,SRR10179699,SRR2078916,SRR2082314,ERR1509241,ERR748125,SRR067524,SRR1266030,SRR147312,SRR7145675,ERR580526,ERR1326550,SRR7439317,ERR751599,ERR1282904,SRR3574248,ERR422807,ERR375297,SRR3826915,SRR2037085,SRR6204349,ERR1734603,SRR9309166,SRR7237473,SRR1653418,ERR209902,SRR2124374,SRR8526098,ERR360978,ERR845831,SRR3049047,SRR6485912,ERR1565163,SRR5864990,ERR969363,ERR360402,ERR025796,ERR1492827,SRR8086268,ERR023838,SRR537753,ERR360699,ERR1952423,SRR8806513,ERR1735151,ERR1498486,ERR211615,ERR2000769,SRR4786920,ERR1450710,ERR748163,SRR1645443,SRR7501198,SRR7448283,SRR3829518,ERR2611817,ERR1230568,SRR062416,SRR6899394,SRR5642533,ERR2524275,ERR419945,ERR751392,ERR1498807,ERR656378,SRR5870536,SRR3884897,ERR1575142,SRR10763397,SRR1036455,SRR1735311,ERR714337,SRR7439562,ERR855045,ERR600933,ERR2632042,SRR1969071,ERR3029105,ERR2602303,SRR3642539,SRR7054464,ERR2540475,ERR1282501,ERR461038,ERR1316435,ERR271291,SRR8189413,SRR7186947,SRR5193717,ERR3061041,ERR658287,DRR003171,SRR6399626,SRR7842151,SRR1622892,SRR2047303,SRR7344872,SRR7106881,ERR025437,SRR7662897,ERR1063888,SRR6128570,ERR1541277,ERR2364845,SRR10533087,ERR1640618,SRR2082223,ERR1282574,ERR124290,SRR000061,SRR7368898,ERR3217909,ERR2436004,ERR346589,ERR089621,ERR164419,ERR1285060,SRR1803052,ERR1234657,SRR8498348,SRR1968509,ERR2738906,ERR2814655,SRR6327931,SRR6667822,SRR5572384,ERR3062181,ERR1324065,ERR052163,ERR2434968,ERR1280730,SRR3457615,SRR7281004,SRR8884488,ERR1563981,ERR140976,ERR2213098,ERR1284366,ERR1727771,ERR3192361,ERR775574,ERR1239582,ERR2364576,ERR1205009,ERR1482312,SRR7638327,SRR1031936,ERR2213729,SRR2247152,SRR3731540,ERR016733,SRR1073853,ERR1504650,SRR4176568,SRR8199148,ERR3395650,ERR1478255,SRR2819693,SRR6809082,ERR862315,SRR1213231,ERR2363632,ERR1498827,ERR3610028,ERR178731,ERR1238977,ERR2814987,SRR7475419,SRR1614463,SRR6241996,ERR2041209,SRR3286675,ERR171154,SRR10342774,ERR434943,ERR1282796,ERR1271939,SRR2817812,SRR2193978,SRR7286890,SRR7532441,ERR3284174,ERR266544,ERR060270,SRR5184615,SRR2194999,SRR10851900,ERR226320,ERR211092,ERR3683889,ERR671918,ERR2364354,SRR6876205,ERR490786,ERR1247538,ERR351580,ERR1659747,SRR7495722,ERR419715,SRR8113779,ERR1415796,SRR8054460,SRR8053857,SRR2032533,ERR1217339,SRR7152979,SRR8734150,ERR1287304,SRR6044884,ERR1510382,ERR461588,SRR1655209,ERR1753509,ERR029216,ERR901967,DRR017810,SRR8648231,SRR8806780,SRR7990771,SRR400877,ERR2090220,ERR420100,SRR6924150,ERR1273233,SRR6323417,ERR3902430,SRR014922,SRR5193043,ERR1510713,SRR1539632,SRR6434135,ERR017114,SRR2228056,ERR479012,SRR9842385,SRR5890487,SRR8804360,SRR6475592,ERR1326876,SRR1462103,ERR2690143,ERR208502,SRR4345779,SRR2016694,SRR3146270,SRR7294001,ERR3902150,SRR1803783,SRR043431,ERR855191,SRR1598519,SRR7456566,SRR1645229,SRR7350693,SRR6345503,SRR6920023,SRR8924565,ERR1202276,SRR445464,ERR979973,SRR2192820,SRR7130586,SRR7866243,SRR7477716,SRR5508211,SRR7286973,SRR6032582,ERR1952419,SRR7132117,SRR6795049,ERR1271018,ERR2694343,SRR7686963,ERR719685,ERR1066060,SRR028721,ERR1569625,ERR714573,ERR2759963,ERR1284817,ERR1564965,SRR4067914,ERR3402972,SRR2221869,ERR1788640,ERR2213092,ERR1624866,ERR2689945,SRR4070161,ERR1271159,SRR533806,SRR1600070,ERR845864,SRR069828,ERR2737758,SRR5487894,ERR752089,SRR3322395,SRR1815856,ERR480829,SRR7417803,ERR1082955,SRR488163,ERR271287,ERR2363699,SRR10176966,ERR1481550,ERR316410,SRR5799734,SRR5350655,ERR352280,ERR748264,SRR1173877,SRR7286405,SRR2250294,ERR176610,SRR9877746,ERR124264,SRR3048804,SRR5007188,SRR4136549,ERR2138514,ERR249318,SRR8553964,ERR3403157,ERR2090296,ERR1506112,SRR8733960,ERR1202203,ERR052414,SRR7417635,SRR3285417,SRR1812819,ERR011629,SRR7187960,ERR1554510,SRR538163,ERR2789341,ERR552263,SRR062296,ERR598994,SRR1656251,SRR6828689,ERR479528,ERR717022,ERR1564389,ERR032136,ERR363810,ERR343342,SRR10348767,SRR955081,ERR134381,SRR1963133,ERR748414,SRR7783713,ERR2890900,ERR2363368,ERR023228,ERR3333495,SRR7641368,ERR294207,ERR651007,SRR7426636,SRR5337525,SRR6486569,SRR532939,ERR209109,SRR5017487,ERR1510127,ERR028217,SRR3285081,SRR3068665,ERR108039,ERR525667,ERR072201,SRR7738091,SRR958404,SRR1630996,SRR7135135,SRR5230166,SRR6170140,SRR3452759,SRR1022349,ERR600911,ERR1493444,ERR1292834,ERR1727645,SRR7505656,SRR7350611,ERR3061894,SRR3574252,ERR349533,ERR2854322,SRR1197074,SRR532349,SRR1778004,ERR1672869,SRR8074869,SRR6834715,ERR905467,ERR2737955,SRR532751,SRR3371919,ERR1018202,SRR1632366,ERR2668452,SRR6915159,SRR1031913,ERR439795,ERR1320647,ERR349458,SRR4192083,ERR2178271,ERR343091,SRR652315,SRR1037743,ERR1493686,SRR10344230,SRR10991871,ERR2729022,SRR3707729,SRR1031287,ERR2597409,SRR7786924,SRR1566364,SRR3217267,ERR414772,ERR017109,ERR1510243,ERR175943,ERR1327197,SRR1122581,SRR7230755,ERR1498380,ERR023769,ERR956299,ERR1235118,SRR9937643,SRR10872203,ERR256945,ERR2694351,ERR636429,ERR1570830,ERR170586,SRR3729021,ERR2814997,SRR1645994,ERR2759790,ERR2737829,SRR7850059,ERR2729526,ERR1415654,ERR1541444,SRR6897712,ERR2789362,SRR10271749,ERR108044,ERR363315,ERR1791617,SRR2890044,ERR1478750,SRR1604109,ERR2718447,ERR3240198,ERR1572074,ERR209866,ERR2738718,ERR657254,SRR9985595,SRR8441128,SRR3728615,SRR220994,ERR3003925,ERR1108980,ERR1564380,SRR6915183,ERR1239864,ERR474365,ERR317073,ERR1415497,ERR718222,SRR1973641,ERR1292778,SRR7190205,SRR8470585,ERR1725957,SRR1038093,SRR351971,ERR2749019,ERR460876,SRR7280808,ERR587122,ERR351192,SRR5183875,ERR347736,SRR9302515,SRR8803584,SRR7351297,ERR119425,ERR601007,ERR1007726,ERR3683896,ERR1571765,ERR338946,ERR1659684,ERR1453303,ERR527201,ERR1508970,SRR447244,ERR419410,SRR2005717,ERR2853761,ERR360905,ERR246949,ERR2739172,ERR2363673,SRR532400,SRR7962184,SRR7162312,ERR790223,ERR1728906,SRR1816201,ERR2892532,ERR2992499,ERR3685496,ERR2232705,ERR1755754,SRR3730917,ERR1239028,ERR3964406,ERR1507389,ERR1503882,ERR2363051,ERR1629562,ERR1571773,ERR573273,SRR1765172,ERR1497746,ERR1725998,SRR7903054,ERR349284,SRR7800637,SRR8805285,SRR7756247,ERR1045546,ERR2747725,SRR5644420,ERR1235743,SRR7885283,ERR474537,SRR494146,ERR1477965,SRR6326055,ERR1510329,ERR1672402,SRR7269436,SRR6907987,ERR264398,ERR425497,ERR2892022,SRR3729211,ERR715929,ERR033972,SRR6257408,SRR5788113,SRR6241978,SRR1816780,ERR1493112,SRR6413649,ERR1764367,SRR6046163,ERR326718,ERR490538,ERR164746,ERR2603135,SRR5826621,SRR2175750,ERR234513,SRR7501343,SRR8802939,ERR1010164,ERR1734944,SRR7701264,SRR10053740,ERR1024744,SRR596238,ERR2728864,ERR870460,SRR387745,ERR340636,SRR7217663,SRR10072896,ERR1243100,SRR6429792,SRR1623074,SRR4181514,ERR2759702,SRR5459133,SRR1757181,SRR8803477,SRR7176550,SRR7187877,ERR2649581,SRR6049576,ERR2525041,ERR449119,SRR6310776,ERR1562855,SRR5034916,SRR1003871,ERR052101,ERR2631533,SRR7902680,SRR7183310,ERR3597786,ERR028729,SRR7876194,ERR460596,SRR2533593,ERR1081456,ERR502414,SRR7444250,ERR3003414,ERR1242827,SRR6044941,SRR2221979,SRR490749,ERR1239712,SRR1207510,SRR8205477,SRR4897225,ERR2524261,ERR1325697,SRR2015819,ERR2274796,SRR6485845,ERR164451,SRR3113306,ERR257470,ERR2668528,ERR1234176,ERR1505966,ERR2016357,SRR5927232,SRR5583438,ERR1241997,SRR7797515,ERR035387,ERR3902639,ERR2749481,SRR7217890,ERR1481252,ERR1325827,SRR2244420,SRR2017873,SRR7763440,SRR545595,ERR209461,ERR3685463,SRR8543488,SRR6003607,SRR6045254,SRR1731978,SRR3091400,SRR307081,ERR657399,SRR8482127,SRR10271765,ERR1235380,SRR8455552,ERR067616,SRR10139851,DRR065601,SRR7285476,ERR493449,SRR7285856,ERR027312,SRR7702749,ERR1488411,ERR461374,SRR532616,ERR2819090,ERR271473,ERR1733510,ERR1484681,ERR1624803,ERR2694248,ERR1325677,SRR1965396,ERR2533466,ERR1279753,ERR351969,ERR3902158,ERR719190,ERR3372615,SRR2251627,ERR2532908,SRR7223359,SRR5908454,SRR6387561,SRR063514,ERR434927,SRR7528055,ERR1487992,SRR1598595,SRR1967051,ERR980048,ERR1217101,SRR5005433,SRR7418126,ERR337573,SRR7167008,SRR1288379,SRR1815394,ERR2760027,ERR353309,SRR5070817,SRR1568890,SRR1632359,SRR2081271,ERR570332,ERR744249,SRR5650175,SRR2244872,SRR6784593,SRR5949067,SRR331104,SRR1597205,ERR011720,ERR956674,SRR10325424,SRR6154934,SRR1965198,SRR1966109,ERR1565853,ERR2190180,SRR2044916,ERR017269,SRR1969323,SRR1196585,SRR532601,ERR758857,ERR052176,ERR1500758,SRR6980485,SRR2250502,ERR3411050,ERR670640,ERR2217900,ERR181874,ERR2195793,ERR317053,ERR870399,ERR027878,SRR1510990,SRR8808589,ERR1671717,ERR1565538,ERR062602,SRR8806714,SRR2227391,ERR830582,SRR7850673,SRR6435949,SRR1631387,ERR2689917,SRR3224777,ERR2203399,ERR163857,ERR517485,SRR1030359,SRR8418719,ERR017225,ERR1322250,SRR1122509,SRR6897021,ERR480644,ERR278847,SRR5581949,ERR1322515,ERR338633,SRR1952688,SRR7244176,SRR6927247,SRR6375616,SRR6766142,SRR1048238,ERR206054,SRR6897702,ERR1756563,ERR439075,ERR1234973,SRR765686,ERR2691288,ERR382097,SRR3098073,ERR1240970,SRR1544318,ERR601091,SRR7286510,ERR748398,SRR6671569,ERR928235,SRR9273087,ERR751528,ERR019552,SRR2890041,ERR1478838,SRR7176136,ERR925531,ERR2017611,ERR3141803,SRR2243899,SRR2228298,ERR479153,ERR024876,SRR6486276,SRR8506062,SRR1665136,SRR7077141,ERR1317347,SRR6919796,ERR3409263,ERR471357,ERR1727694,DRR000565,ERR3240145,SRR6172767,SRR6748149,SRR8804408,ERR1733345,ERR925207,ERR045192,ERR1575249,ERR1596786,ERR177187,ERR1575502,ERR956671,SRR3729027,ERR051946,ERR1082844,ERR011823,SRR7850634,ERR066213,SRR8426922,SRR029318,SRR1814517,SRR6074615,SRR5790159,ERR540554,ERR1498788,SRR7074953,SRR1559020,ERR190810,ERR485589,ERR689543,ERR114966,ERR3479287,SRR2135842,ERR1570634,SRR2245268,SRR1060505,SRR8508667,ERR435509,SRR2236751,SRR4065704,SRR4786546,ERR2737898,ERR3648606,ERR1481886,ERR984705,SRR8808344,SRR10090878,SRR2250588,SRR8800575,SRR6190983,ERR060299,ERR527042,SRR9166975,SRR1957796,SRR2244205,SRR7292947,SRR2071078,ERR2799339,ERR029217,ERR1482758,ERR2691037,ERR716023,ERR2987554,ERR688370,ERR439170,SRR2223076,SRR7183748,ERR234702,ERR1496740,ERR1787828,SRR640479,ERR743317,ERR1483219,ERR755435,SRR3944143,SRR061225,SRR539925,SRR1571630,ERR601031,ERR1415735,SRR1815612,ERR1272557,SRR1968601,ERR2016080,ERR1106712,SRR3827055,ERR1508930,SRR1995130,ERR2890791,SRR1511053,SRR061510,ERR2759916,SRR8426532,SRR1197757,SRR7185006,SRR7417191,SRR541242,SRR496833,SRR10532702,ERR714965,SRR11005789,SRR3720478,SRR1003238,SRR6927216,SRR1966907,SRR7637758,SRR1814419,SRR7435304,SRR351996,ERR2090276,ERR3886973,ERR2691106,SRR1621011,SRR5005529,ERR266552,ERR2090412,ERR1283221,SRR1106339,SRR8498749,ERR343051,SRR918593,SRR7821160,ERR1564756,SRR6212587,ERR2364747,SRR786140,SRR8079372,ERR1019197,ERR670619,SRR413615,SRR3531663,ERR1498429,ERR1658610,ERR1570477,ERR3610100,ERR135726,SRR8199604,ERR2737627,SRR1815331,SRR2221502,SRR1816527,ERR579893,ERR2204737,SRR5467437,ERR1734080,ERR3224614,SRR7892323,ERR2434570,SRR6237100,SRR1631446,ERR485749,SRR8442990,SRR070368,ERR2631709,SRR1783775,ERR1507472,ERR064516,SRR8634430,SRR5581852,ERR1326644,SRR061147,ERR2739270,ERR1477989,SRR3926729,SRR6468644,ERR1271165,ERR2093400,SRR1511531,SRR7528111,SRR5854337,ERR2909486,ERR517322,SRR5188198,DRR017924,SRR5806403,SRR9268754,ERR425231,ERR502229,SRR5004578,ERR712609,ERR2597511,ERR1562603,ERR2729000,SRR531547,SRR3177737,SRR10615717,SRR3285412,SRR343087,SRR1664372,ERR551862,SRR7280875,ERR1573120,SRR1491704,ERR1231071,SRR4897256,ERR670816,SRR3215442,SRR5470010,ERR435152,SRR3731703,SRR3156755,SRR8353993,ERR1240756,ERR1595512,ERR1069273,SRR9967807,SRR2228669,ERR714168,ERR3859095,SRR5104399,ERR2189849,SRR6242004,SRR4897311,SRR9901367,ERR351665,SRR088934,SRR540792,ERR377354,SRR7186899,ERR461619,ERR237489,SRR532883,SRR3731876,SRR1804778,SRR541017,ERR419068,SRR7686832,ERR2193841,SRR11215163,ERR2363971,SRR6219284,ERR311520,SRR7648326,ERR752237,ERR751069,ERR1191969,SRR7495489,ERR2833314,ERR1235067,SRR1952552,ERR3610122,SRR6046043,ERR356179,ERR885784,ERR1499474,SRR1925730,ERR3410500,ERR046112,SRR6808897,ERR1490643,ERR1236580,ERR1270247,SRR6184878,SRR549780,SRR6686705,ERR480935,SRR1592662,ERR1279968,SRR10272295,ERR2890219,ERR176653,SRR6185132,ERR1429174,SRR5588756,ERR435040,ERR2525158,ERR2650734,ERR1285809,SRR955286,SRR9212201,ERR1672601,SRR8318505,ERR1555565,ERR2496648,ERR1102149,SRR1646521,SRR10018287,ERR758989,ERR2263508,ERR1265331,ERR211427,SRR6158313,SRR918210,ERR1498670,ERR2749676,SRR7841603,SRR5034918,SRR1966314,ERR1658792,SRR2237475,ERR377242,ERR1204105,ERR1570862,SRR5461688,SRR1969745,ERR343359,ERR321175,ERR2201750,SRR7993211,ERR646537,SRR1655835,SRR1586566,ERR1321581,ERR425705,SRR6185119,ERR750896,SRR6051887,ERR349526,SRR4897715,ERR1564019,ERR1481594,SRR1106290,SRR1566246,ERR540140,ERR1481217,ERR714699,ERR830585,SRR6170211,ERR1422494,ERR2225407,SRR2155446,SRR1041500,ERR377457,SRR2417040,SRR6448499,ERR375411,ERR163355,ERR2693443,ERR2241932,SRR1628697,SRR7292656,SRR4069361,SRR7822555,SRR2039139,SRR3049819,ERR2623374,ERR1316723,SRR892475,ERR2891646,ERR563804,ERR114830,ERR2497152,SRR5220903,ERR1285636,ERR490810,ERR1727948,SRR7501261,SRR1909569,SRR925080,SRR5220483,ERR2363693,SRR5220484,ERR479510,ERR2853457,SRR5193110,SRR10087583,ERR2611668,ERR2689939,ERR737521,SRR2822462,SRR6026019,ERR211168,ERR1214465,ERR474105,SRR9200097,ERR1322187,ERR1566413,SRR1765584,ERR1491097,ERR2227683,ERR1507798,SRR7284443,SRR3290833,ERR2623146,ERR1572830,SRR5657833,SRR10991986,SRR7417931,ERR1326448,ERR2694321,SRR4787884,ERR502282,SRR7183922,SRR7439567,SRR1655511,SRR1800851,SRR1334669,ERR1280173,SRR6484558,SRR4192125,SRR7783852,ERR279163,SRR071530,ERR2213199,ERR516397,ERR2433929,SRR7183316,SRR2072236,ERR1494632,SRR5415504,ERR1430817,SRR7124820,SRR7010303,ERR2622895,SRR10176936,SRR1514705,SRR7643259,SRR6505094,ERR714708,SRR7829325,ERR1541518,SRR1753722,SRR6236315,ERR676509,SRR6870405,ERR1564317,SRR5341763,SRR1981236,SRR6311186,ERR2264871,SRR9674127,ERR1235554,ERR479279,ERR587392,SRR10512895,SRR7176471,SRR7187751,ERR410099,SRR1955498,SRR7189857,SRR122384,ERR752271,ERR2601826,ERR1247482,ERR987405,ERR2137988,ERR271513,SRR5805519,ERR022128,SRR6039596,SRR8034160,ERR1228139,ERR1233993,SRR4094946,ERR108679,SRR2517659,SRR6919041,SRR2250569,SRR6919995,ERR386668,ERR2650663,ERR3336987,SRR1564194,SRR1597709,SRR1122625,ERR023338,SRR8575923,ERR331157,SRR4786323,SRR7754187,ERR2212837,ERR2749330,SRR3827054,ERR775946,SRR2227648,ERR1570158,SRR9189596,SRR1765508,ERR790275,ERR1014533,SRR6474259,SRR6058042,SRR541224,ERR027914,SRR1803820,SRR10727915,ERR1728482,SRR1968102,SRR5223141,SRR5017307,ERR3576550,DRR111611,SRR5328192,SRR1197546,ERR3403022,SRR2081787,ERR3598105,ERR1494844,ERR2397507,SRR7686844,SRR8802404,ERR1504193,SRR5220473,ERR206103,SRR533235,ERR1633605,SRR3530612,SRR9425877,ERR129774,ERR2749272,SRR5070886,SRR6897048,SRR064255,SRR8804413,SRR10190636,ERR3211662,SRR2187647,SRR1534817,ERR841903,ERR1672510,ERR695618,SRR2960118,ERR210738,SRR2244707,ERR461889,SRR2222367,ERR1321649,SRR1720588,ERR348763,SRR3728568,ERR1242710,ERR736979,ERR2363821,SRR2176270,ERR1284339,SRR10981142,SRR1970068,SRR7962120,ERR1317804,SRR10850716,SRR10054206,ERR1507750,ERR1735328,SRR925018,ERR2433658,ERR1480693,ERR987558,ERR2017767,SRR8144641,SRR515979,SRR7533289,SRR6323508,SRR5788255,SRR139045,SRR5995951,SRR5951654,SRR5216635,ERR171155,ERR1506161,SRR9029467,SRR6793413,SRR11029008,ERR1498281,ERR1563529,ERR2603054,SRR6768246,ERR321075,SRR7821129,SRR786246,SRR6829917,ERR158670,SRR3048759,SRR7444278,ERR540613,SRR1951868,ERR2195721,SRR7707823,ERR176805,SRR7344628,ERR3062061,SRR8086101,SRR024187,SRR1918924,SRR6896646,ERR1216987,SRR1969434,SRR1967884,ERR3870974,SRR8803593,ERR028759,ERR1480622,ERR1271983,ERR064760,ERR1283418,ERR067574,ERR1478069,ERR1322435,ERR2663906,ERR1487967,ERR1025540,ERR481058,SRR8101063,ERR209633,SRR10512800,ERR2286857,SRR6116915,SRR1513403,ERR1242513,ERR845834,SRR10129594,SRR5024288,SRR1122490,ERR2232629,ERR1066213,SRR1804659,ERR1479001,ERR2016283,ERR1374889,SRR7503840,ERR2486987,SRR6881515,ERR1504294,SRR7026289,ERR360723,SRR6389939,SRR2081836,SRR7523252,SRR2222414,ERR298776,ERR072005,ERR2892394,ERR1279455,SRR7544740,SRR019442,SRR5018344,SRR8199583,SRR10872256,ERR1241525,SRR539708,ERR2397414,SRR2029280,ERR3679962,SRR8551947,ERR2890430,SRR6117495,SRR11059153,SRR958976,ERR2690092,SRR3173569,SRR4240658,SRR3392847,SRR7474373,ERR1156310,ERR1570971,ERR1280439,SRR8803891,SRR7350873,SRR2152995,SRR8807449,ERR3021273,ERR480593,SRR3728905,SRR1462051,ERR1734308,ERR2890607,ERR176745,SRR2193904,SRR7179871,ERR748522,ERR1585779,ERR223629,ERR1192058,ERR3902351,SRR1031109,SRR4786367,ERR1285681,ERR675549,ERR1510048,ERR353252,ERR2280371,ERR1857041,SRR7540865,SRR1171434,SRR062276,SRR549437,SRR7183995,ERR866380,ERR845822,ERR1283944,SRR2250464,SRR1614815,SRR3710098,SRR7186945,ERR204045,ERR1239059,SRR974659,ERR984730,ERR376788,ERR377342,SRR1753760,SRR3715689,ERR3372618,ERR319385,SRR7368866,ERR2738890,SRR3049684,SRR5870523,SRR1966760,ERR011911,ERR296641,ERR2729102,ERR1795859,ERR986052,SRR1561167,SRR1037799,ERR3684722,ERR925113,SRR7755671,SRR2053297,SRR5570997,SRR1622809,ERR1506469,SRR1952753,SRR1632381,SRR5936487,ERR2217895,SRR3574874,ERR830504,ERR2538383,SRR7090699,ERR1283075,SRR7124663,SRR8802719,SRR8809332,ERR156400,SRR4048500,SRR2082165,SRR610363,ERR1504256,ERR1203062,ERR1482624,ERR719575,SRR7282601,ERR461577,SRR1962576,ERR712585,ERR272168,SRR5583029,ERR302717,SRR5367674,ERR418514,ERR226336,SRR7469097,SRR1761697,ERR1505877,SRR7867211,ERR1732580,ERR182108,ERR1327025,SRR1612379,SRR6923164,SRR7992647,SRR1214867,ERR3901121,SRR7997083,ERR2745954,SRR7521204,SRR1656086,ERR1787727,ERR2833143,SRR1966844,SRR1632837,ERR2833330,ERR1035774,ERR016725,ERR1563330,ERR1727326,SRR1160917,SRR2168422,SRR7106914,ERR3609909,ERR197621,SRR8807896,SRR7244273,SRR5193140,ERR386259,SRR2014926,ERR1214602,ERR433382,ERR192126,SRR5193127,SRR6457552,SRR488645,ERR3859584,ERR1506902,ERR1326672,ERR3900993,SRR10245372,SRR6058789,SRR1491661,SRR5194472,ERR1733203,SRR1041534,SRR5215669,SRR8189535,ERR3870583,SRR1816610,SRR4181441,ERR125196,ERR361035,SRR3885001,SRR9702959,ERR3029116,SRR1915817,ERR1497697,ERR330850,SRR5419434,SRR2566001,ERR134843,SRR7057331,SRR4192108,SRR10012234,SRR10593333,SRR4345706,SRR7221390,SRR1915588,ERR052153,ERR164729,SRR1462494,ERR1480996,SRR953957,SRR8634400,SRR6046625,ERR1488081,ERR2749978,SRR7506912,SRR1118593,ERR1563422,SRR1997805,ERR2653802,ERR901880,ERR885747,SRR6051930,SRR9710526,ERR343258,SRR6233899,SRR5328185,SRR5495516,ERR3284205,SRR8517013,SRR6052101,ERR1482431,SRR1804857,ERR124298,ERR1415466,ERR190832,ERR1496813,SRR6329426,ERR2735945,SRR10969705,ERR321370,ERR1288855,SRR1635100,SRR958656,SRR7767315,ERR3623524,ERR360211,ERR063965,SRR1968503,SRR3180501,ERR3524282,ERR539959,ERR039315,ERR108717,SRR1544439,ERR2364373,SRR1038264,SRR527946,ERR449514,ERR1234402,ERR1658529,SRR532184,SRR6376030,ERR129105,ERR272134,ERR528300,SRR387339,SRR5486196,SRR8164870,ERR1795685,ERR1493621,SRR9278649,ERR716259,ERR3860446,ERR1234976,SRR8498126,ERR314387,SRR5988419,ERR1507783,ERR2738642,SRR10872265,ERR1239649,SRR7190351,SRR7387492,ERR1217462,ERR2632031,ERR1565419,SRR9843233,ERR1490764,SRR8090658,SRR1492488,SRR6690145,ERR1563497,ERR1578234,ERR1509750,ERR1488759,ERR107525,SRR1462089,ERR553477,ERR029287,ERR2090231,SRR7108957,ERR2193650,ERR2833091,SRR3146289,SRR7736022,SRR2237393,ERR1727811,SRR3170562,ERR1273513,ERR1282676,SRR305946,ERR984704,SRR6973125,ERR363294,SRR7969863,SRR1505419,ERR3859283,SRR2228742,ERR435302,ERR2190144,ERR908627,ERR137008,SRR8796915,ERR434408,ERR2690005,ERR480750,ERR1325476,ERR2738375,ERR1321385,SRR089424,SRR10135922,ERR2232627,SRR8582805,SRR7026290,ERR403301,SRR9877752,SRR9671540,SRR5178022,SRR7842063,ERR1318124,ERR2892932,ERR2799716,SRR7472640,ERR2759655,SRR3437444,SRR1298815,ERR2016119,SRR1804453,ERR714986,SRR3319061,ERR3900992,SRR7475503,ERR2663778,SRR918433,ERR063981,SRR528351,ERR2853539,SRR918625,SRR958818,ERR743245,SRR5927208,SRR6485752,SRR3285353,SRR5876689,SRR1969632,SRR1706168,SRR2249415,SRR7741600,ERR1483185,SRR5283469,ERR1241761,SRR6046584,ERR842665,SRR7967697,ERR474403,SRR6919272,SRR9678305,ERR2749745,ERR2089830,ERR263820,SRR7786789,ERR1483129,SRR8808649,SRR7450808,ERR1102328,SRR5023244,SRR1614469,SRR7533356,ERR054625,SRR8603247,ERR2227714,ERR2239873,SRR1967532,ERR091531,ERR1563372,SRR7787716,ERR460283,ERR054707,ERR2623884,SRR4032970,SRR8113769,SRR1602050,SRR2187971,ERR2890859,ERR1672725,SRR1548424,ERR884880,ERR1247900,ERR540278,SRR1031088,ERR1495215,ERR1251389,ERR2622986,SRR6898336,SRR3284685,SRR11178155,ERR343357,SRR1292247,ERR2739304,ERR2496943,ERR1723820,ERR998551,ERR340578,ERR264299,SRR2082198,ERR1282237,SRR1166586,SRR5814923,ERR3411117,SRR6052749,SRR8382465,SRR5638630,SRR3944206,SRR1596781,ERR1494559,ERR759015,SRR5405961,SRR5330725,ERR1230983,ERR017171,SRR1490903,ERR525606,SRR6133756,SRR2822440,ERR1733097,SRR5216584,SRR4067889,SRR1814242,ERR111083,SRR1957920,ERR1326242,ERR775028,ERR298142,ERR264444,ERR702425,SRR7828449,SRR3773740,ERR1511039,SRR5023931,ERR1235162,ERR1242637,SRR2223515,ERR1491901,ERR1511538,ERR2988580,SRR8650519,ERR425189,SRR1567117,ERR1565400,ERR2193700,ERR234761,ERR1495069,ERR072249,ERR2274764,SRR7251091,SRR5650183,SRR8114847,SRR3657072,SRR5319557,ERR363851,SRR7642002,ERR1494847,SRR8040861,SRR8353620,ERR337878,ERR461768,ERR1321281,SRR136587,SRR8394109,ERR1102180,SRR2226802,ERR1065405,ERR1566586,DRR075724,SRR4140236,SRR6236390,ERR502941,ERR3964842,ERR3902110,SRR10417670,SRR4236969,ERR1279845,ERR387127,SRR8060829,SRR5574846,SRR7191430,ERR1481861,SRR549570,SRR10506902,ERR2435251,SRR5216038,ERR2622869,ERR3321981,ERR1509535,ERR485346,SRR7450470,ERR1487574,ERR980074,ERR363352,ERR1317005,SRR2250559,ERR064031,SRR10870392,ERR072044,ERR1478978,ERR326466,ERR363567,ERR197644,SRR10016097,SRR3715955,SRR7970877,ERR1230632,SRR2194521,SRR7349154,ERR1270993,ERR2750563,SRR6436962,SRR6045381,ERR743035,ERR3576670,SRR6715753,SRR7519539,SRR1952587,ERR1604279,ERR2719430,SRR7346411,SRR6132204,SRR7349299,SRR1166433,ERR064127,SRR6266320,SRR1055976,SRR3646181,ERR2799645,SRR1568864,ERR2195777,ERR1756400,ERR1498977,SRR4897106,SRR6184948,SRR2074992,SRR7634282,ERR701717,SRR6767018,ERR1821264,DRR067205,ERR377322,ERR930263,SRR1659033,ERR3859653,SRR7217893,ERR3453979,ERR632886,ERR1316540,SRR2082067,SRR4184801,ERR2738942,SRR6956783,SRR10403343,ERR589476,ERR1015346,ERR2785520,SRR6819340,ERR125108,SRR7850518,SRR2168409,SRR9057399,ERR1640651,SRR5470221,ERR375406,SRR7656262,SRR6376505,ERR2704390,SRR6901194,ERR1732747,ERR517430,SRR7764605,ERR1573181,SRR5461652,SRR386640,ERR2623976,ERR1562784,ERR321642,SRR5633010,SRR6168197,ERR980270,ERR3330890,ERR360532,SRR1214515,ERR1481326,ERR1234353,ERR474460,SRR1657692,SRR3574290,ERR133850,ERR1795879,ERR3209947,SRR7403953,ERR319310,ERR885794,SRR7693062,ERR1482033,ERR1102419,SRR1996148,SRR1207464,SRR5193847,SRR5121401,ERR3901681,ERR1481087,SRR036201,SRR10607644,ERR1024674,SRR013524,ERR2506412,SRR532796,SRR7058451,SRR1969517,ERR3357538,SRR1576102,SRR6927224,SRR7909645,SRR1967609,SRR533542,SRR2227749,SRR8003592,SRR8003442,ERR211315,ERR570390,SRR1966462,ERR191788,SRR7544669,ERR1565475,ERR3040671,ERR1231013,ERR1285292,SRR539609,ERR539840,SRR7688745,SRR5633377,ERR478970,ERR024792,ERR1321185,ERR479534,SRR7190369,ERR1505894,SRR1491538,SRR9960176,SRR7506464,SRR2221916,SRR5806489,ERR1320974,ERR2505712,ERR2729163,SRR7012919,ERR1555287,ERR331348,ERR377187,SRR955147,ERR1422471,ERR2749633,ERR3336994,SRR2081700,SRR4786104,ERR1491665,SRR7162297,SRR1635118,SRR7182057,ERR1541110,ERR460150,SRR6158304,ERR1566213,ERR1279865,SRR089791,ERR2623925,ERR3410472,ERR2650529,ERR160961,ERR719096,SRR8803955,SRR7190698,ERR2560577,SRR8145529,SRR6412602,SRR5642182,ERR915370,ERR1235672,ERR689455,SRR4069830,ERR1527081,SRR10276121,SRR7533274,ERR1818240,SRR8347537,ERR2749810,SRR6686788,ERR181684,ERR2397442,SRR8663300,SRR5578895,SRR7178195,ERR2933077,SRR7176537,SRR1565890,SRR1106359,ERR1491222,SRR8239912,SRR5298523,ERR737426,SRR5193989,SRR7216050,SRR8146965,ERR298247,SRR060547,SRR341680,SRR8807892,ERR2748050,SRR7540717,SRR8804059,ERR1488532,ERR477190,DRR002044,ERR1570487,ERR343017,SRR6184754,SRR3289567,SRR6434220,ERR434828,ERR748519,SRR6651937,SRR10917652,ERR2181726,ERR1191984,ERR016955,SRR541028,SRR7172595,SRR6727766,SRR1177322,ERR568616,ERR570213,ERR525891,ERR2833148,SRR5412474,SRR067804,SRR1804733,SRR3223754,ERR1239896,ERR1283243,SRR7140633,SRR953860,SRR8387711,SRR1553783,ERR425307,SRR1777997,ERR485146,ERR1284156,ERR1374872,ERR178673,ERR206049,SRR038245,ERR636383,SRR6481128,SRR1038190,SRR1611983,SRR5193782,SRR8131524,SRR353921,SRR2155552,SRR3765010,ERR1102257,SRR1765392,SRR5405882,SRR7468622,ERR388376,ERR414623,SRR4090652,SRR5005295,ERR2089895,ERR2728046,SRR8804308,SRR7026475,SRR10108420,SRR6059059,SRR5630638,ERR1429134,ERR052043,ERR1566089,SRR3944183,SRR7457860,SRR7949735,SRR7522877,SRR1031348,ERR1853144,SRR10776706,SRR387789,ERR3218151,ERR3901101,SRR5195130,ERR1280240,SRR7992832,ERR751556,SRR6254964,SRR7480340,SRR7298868,SRR7172168,SRR1694079,ERR1562845,ERR1492850,ERR1488487,ERR3333496,ERR3858966,ERR2090724,ERR774965,ERR278379,ERR1477372,SRR1963089,SRR6442885,SRR9298900,SRR7800473,SRR2227816,SRR2016688,SRR8198905,SRR014456,SRR1655458,ERR017065,SRR2246352,ERR363845,ERR1989080,ERR966692,ERR067819,SRR6236371,ERR2750197,ERR1082938,SRR7230340,DRR003287,ERR1281438,SRR5495529,SRR1814586,ERR172058,SRR8189055,ERR330506,ERR1490961,SRR7841605,SRR1299285,ERR3140422,SRR9968516,ERR1286190,SRR6809128,ERR1320649,SRR3731741,ERR2731277,ERR1343731,SRR6172897,ERR473478,SRR6412793,ERR331234,ERR1240566,ERR1281619,SRR7414397,ERR1318102,SRR7157819,ERR569135,ERR2785367,ERR2241856,ERR1873695,SRR7252360,ERR3598115,SRR1211456,SRR2029508,SRR2226384,SRR1966917,ERR2433847,SRR800480,ERR178800,ERR246645,ERR027036,ERR1509663,SRR5909202,ERR490861,SRR577220,SRR8597301,ERR2212876,ERR449654,ERR2710840,ERR040081,ERR3079307,SRR1632982,ERR3061004,SRR1955831,ERR210545,SRR7471056,ERR2738367,SRR8497974,SRR7141809,SRR639520,ERR435315,SRR7286640,ERR351681,SRR7458651,SRR6045303,ERR490870,ERR2435961,SRR1805087,SRR1614426,SRR4897703,ERR3828646,SRR3394637,SRR3578626,ERR2719555,SRR7183417,SRR1561990,SRR7988743,ERR3322155,ERR1509206,ERR1713713,SRR8807474,SRR533345,SRR649950,ERR3357522,ERR140884,SRR7638870,SRR7042339,ERR885820,ERR2364027,ERR480967,ERR539932,ERR1197558,ERR435189,SRR7221340,SRR6206331,SRR5961301,ERR1480682,ERR1625316,SRR3492258,SRR5194268,ERR1284898,SRR9274346,SRR3294547,ERR2008156,ERR161421,SRR10131188,ERR1066256,SRR6474962,ERR2090318,ERR1563328,SRR10176940,ERR1672659,SRR2338874,SRR8368711,ERR2138374,ERR2591890,ERR1791536,ERR2436258,SRR7075054,SRR2243565,SRR9959787,ERR2726509,SRR5651409,ERR2750056,ERR272085,SRR072795,ERR1325304,SRR3241836,SRR6635780,SRR4240694,SRR2040620,SRR5400339,ERR260180,ERR1734750,ERR172575,ERR1192135,ERR719051,ERR754991,SRR7166110,SRR3178033,ERR1285971,ERR1573299,ERR2759601,ERR1023310,ERR347716,ERR1281289,SRR8189159,ERR144609,ERR357548,SRR8803725,ERR719345,SRR8730571,ERR035390,SRR070484,ERR1492042,ERR045410,SRR4346733,ERR1081265,ERR2719918,SRR545339,SRR7093167,ERR353019,SRR5029799,ERR2891856,ERR1233955,ERR435574,SRR5632801,ERR228442,ERR2738536,DRR067185,ERR2892194,SRR7736017,ERR1506372,ERR1325945,ERR3336988,SRR5328388,SRR7523751,ERR737253,SRR7540151,ERR1192105,SRR7183298,ERR019553,SRR6870476,ERR1316706,SRR8509896,ERR1272160,ERR064499,SRR6344670,ERR3372587,ERR2749312,ERR2737953,ERR374956,ERR716048,ERR1488437,ERR3524190,SRR5178019,SRR1073825,ERR1625216,ERR2090374,SRR6808994,SRR1565917,ERR257254,ERR1318154,SRR2124521,ERR3560822,SRR7662701,ERR326651,ERR175513,ERR473657,SRR7750054,SRR6668092,ERR718219,ERR2891050,ERR044875,ERR024626,SRR8069554,ERR844296,SRR7408073,SRR6880666,ERR1950605,ERR257716,ERR230087,SRR1031551,ERR3675867,ERR052535,SRR5041661,SRR1910864,ERR1326225,SRR7911459,ERR1498955,ERR751092,ERR208430,ERR217417,ERR022523,SRR7943888,SRR6486382,ERR855349,SRR7850486,SRR3730443,ERR023308,SRR7026345,ERR1857059,ERR1316654,ERR485329,ERR2764924,ERR2694485,ERR1374963,SRR7620509,SRR3146349,ERR2017802,ERR1317083,ERR109361,ERR1578469,SRR1958122,SRR332062,SRR5097300,ERR414388,SRR1706153,ERR755418,ERR111055,SRR4195776,SRR1197737,ERR3870948,SRR1795895,ERR1504630,ERR419504,ERR1202091,ERR3871174,SRR7537973,ERR190163,ERR352652,ERR2117846,ERR206076,ERR209061,ERR1285003,ERR925258,ERR419514,ERR2089045,ERR1239962,ERR1270780,SRR9674109,SRR7401610,ERR028613,SRR1814876,ERR1507249,ERR175679,SRR9617603,SRR3530545,SRR1561323,SRR8509255,ERR2719122,ERR052386,SRR5943230,SRR6342322,SRR6147586,ERR1510287,ERR2212872,ERR133720,SRR4788258,SRR1556897,SRR1967623,SRR1437980,ERR1715492,ERR023231,SRR7588189,ERR752133,ERR208434,ERR352871,DRR075688,SRR527961,ERR262938,SRR6388507,ERR1242960,ERR3902367,SRR063518,SRR2194130,SRR2244654,SRR2245763,ERR321343,ERR1066327,ERR2089567,SRR7267716,SRR7119772,SRR6668109,ERR984975,SRR2221430,SRR1521515,SRR011006,ERR752178,ERR2788893,SRR5658726,SRR8144374,ERR2833255,SRR1753791,SRR6847384,ERR1764522,SRR8054312,ERR1284192,SRR1632859,ERR1230606,SRR7544276,SRR1735319,SRR2228166,ERR2891720,SRR7184016,SRR5193555,SRR965187,SRR3884890,ERR985099,ERR377444,ERR1489079,SRR538130,ERR1625082,ERR257627,ERR1734997,ERR3859274,SRR7157745,ERR1155905,ERR1877654,ERR352656,ERR2890060,SRR2076021,ERR2729162,ERR1504781,ERR2136657,SRR5289389,SRR540017,ERR517324,ERR1566482,SRR1620018,ERR1732615,SRR8403924,ERR1570372,ERR1035858,SRR545255,SRR6898018,SRR1574304,ERR085315,ERR1493219,SRR5193534,ERR1563475,ERR718255,ERR2816292,SRR7762551,SRR6337232,SRR088862,SRR7495593,ERR2650467,SRR1586594,ERR450620,SRR1371354,ERR182443,ERR1358726,SRR7368868,ERR1374952,ERR830511,ERR461569,ERR2799657,ERR1566185,SRR9719886,SRR7985009,ERR066483,SRR6821020,SRR402213,ERR2891128,SRR2178096,SRR7516049,ERR719690,SRR8118200,SRR3773574,SRR8803445,SRR8467671,SRR8189405,ERR2435869,SRR3215192,SRR1023848,ERR369567,ERR2693417,ERR1324171,ERR326443,SRR8209599,ERR1024557,SRR6427119,SRR6482142,ERR2193675,SRR1815857,ERR1321645,ERR374961,SRR6946351,SRR10804967,SRR10228570,SRR7304345,ERR1509069,ERR2089686,ERR1251491,SRR8498404,SRR1106380,SRR2175330,ERR3040345,ERR984913,SRR2567371,ERR1481805,SRR1197704,ERR751736,SRR7251117,ERR3886441,SRR1571192,ERR1316699,SRR1568847,ERR2433919,ERR1272349,SRR3178029,SRR7286360,SRR7285796,SRR360793,ERR2738744,SRR3730897,SRR8498923,SRR1961772,ERR182367,SRR135612,ERR2190090,SRR10100118,SRR6145105,ERR1284960,ERR024058,SRR2081314,ERR2815509,SRR071442,SRR3996683,ERR035408,ERR1285164,SRR6347718,ERR310613,SRR5006423,ERR190776,SRR391336,SRR1657839,ERR1228172,SRR1963267,ERR278938,SRR7058425,ERR276967,SRR6660645,SRR7477718,SRR1630934,ERR987571,ERR1507777,ERR3928356,ERR2623331,SRR7427054,ERR023299,ERR2195821,ERR775914,ERR751283,SRR769539,ERR2235307,ERR925555,SRR7215479,SRR7187959,SRR7349269,ERR1285160,SRR7415543,SRR3727703,SRR7286690,SRR5892352,SRR7766938,SRR1257310,ERR343418,SRR3052023,ERR1282523,ERR2436048,ERR414241,ERR2435705,ERR434309,ERR702764,SRR8509954,SRR7879537,SRR7656252,ERR316098,SRR2415845,ERR124494,ERR092291,SRR1664300,ERR419551,SRR4181645,ERR111118,SRR1646538,SRR943767,SRR1957844,SRR2081754,ERR1572762,SRR6046228,SRR1584544,ERR350343,ERR1270208,SRR1955587,ERR3961514,SRR953898,SRR545587,SRR10335796,SRR7943910,ERR370241,ERR1995264,SRR6155418,SRR6216859,SRR1553689,ERR909220,SRR7867145,SRR413604,SRR7426506,ERR2363070,ERR1280826,SRR7291912,SRR1963522,ERR2890464,ERR650998,SRR494140,SRR7172451,ERR209900,ERR213222,ERR2004820,SRR059336,ERR340551,SRR2081674,SRR541048,SRR8498046,ERR051811,SRR7077377,ERR589460,SRR10271662,ERR382058,ERR1284697,ERR433405,SRR2192734,SRR1561331,SRR6814903,SRR7986798,ERR2532596,ERR1035727,ERR600818,ERR925342,ERR2738879,ERR1430522,ERR2992456,SRR8086141,ERR1563912,ERR1494336,ERR855235,ERR3576573,ERR594395,ERR107474,ERR759172,ERR388399,ERR1658889,ERR3685489,SRR1993631,ERR304825,SRR1969969,ERR3680186,SRR2173483,ERR3901869,SRR5621263,SRR7687986,SRR3475692,ERR1795893,ERR1321529,ERR1575522,SRR7706411,ERR3901153,ERR714468,SRR8692215,ERR022191,ERR715896,ERR419221,ERR314336,SRR7506781,SRR6339881,ERR2603091,ERR2365081,SRR9966438,ERR3560830,ERR1566265,SRR538179,SRR2244779,ERR1270230,SRR7166311,SRR7884691,ERR208453,ERR1575564,SRR5216587,SRR7456726,SRR6793084,SRR1423749,SRR7479556,ERR2538520,SRR5366573,SRR7230341,SRR8145232,ERR1509846,SRR089539,SRR532560,SRR10417680,ERR1321149,ERR3685585,SRR1796083,SRR6982743,ERR540188,SRR6938307,ERR1069269,ERR419298,SRR10991936,SRR1614822,ERR129733,SRR1513414,ERR178726,ERR1195956,ERR1481306,SRR1728730,SRR1107842,ERR1477472,ERR2709817,SRR2415831,ERR1279975,SRR8804416,ERR2212920,ERR461471,SRR2237395,ERR330798,ERR3048188,SRR6915014,ERR2108703,ERR966740,SRR3048578,ERR1511270,ERR657434,SRR2135742,ERR2190005,ERR025799,SRR1614645,ERR539931,ERR2533459,SRR2222832,SRR8199173,ERR870506,ERR1788692,SRR7343921,SRR3033410,SRR6131580,SRR1738024,ERR018092,SRR6982837,ERR3902303,ERR348982,SRR10272184,SRR1631492,SRR8568038,ERR2138712,SRR349648,SRR6898392,SRR1706149,SRR2249914,ERR2041217,SRR1606390,ERR1488016,ERR1733080,ERR2591874,ERR562852,ERR352522,ERR2868353,ERR2016459,SRR7369918,ERR580504,SRR4195728,ERR1541368,SRR6897893,SRR10543660,ERR2434934,ERR109372,ERR830578,SRR10154301,SRR7281070,SRR770164,ERR842484,SRR1481705,ERR1733751,ERR1081730,ERR1481751,SRR486886,ERR3062258,ERR2497074,ERR117522,ERR1235424,ERR3610087,SRR1800529,ERR1285154,ERR3901072,SRR640333,SRR018971,SRR7340332,SRR10332347,SRR5758410,SRR7942452,ERR226465,ERR694139,ERR1566311,ERR1241417,SRR6808934,ERR230025,ERR1285131,SRR1631505,ERR1325850,SRR3143805,SRR10561179,SRR514254,ERR1240491,SRR7537997,SRR7190606,ERR439154,ERR038644,ERR3696544,SRR8090959,ERR419167,ERR449509,SRR3322626,ERR1728839,ERR279285,SRR1965676,SRR7620694,ERR1733177,SRR6761132,SRR6919365,ERR026556,ERR1483106,SRR2243472,ERR018943,ERR1563242,ERR2623993,ERR1507022,SRR8083682,SRR1814613,SRR5217153,SRR7787912,ERR2749140,ERR586465,ERR714453,ERR474302,SRR024335,ERR256918,SRR1038302,SRR2058144,ERR2729182,ERR348910,ERR847142,SRR10028521,ERR1283048,ERR987593,SRR7750673,ERR719551,SRR10885382,ERR072070,SRR6920143,ERR2090519,ERR038160,SRR10694272,SRR6128637,SRR5057450,SRR3578663,ERR3860296,ERR355928,SRR149218,SRR7664352,SRR445080,ERR1477351,SRR8198782,SRR7450694,ERR1514910,SRR3729323,ERR330550,SRR5042884,ERR1282531,ERR2765172,SRR6045040,ERR3402992,ERR3679985,ERR984394,SRR1034154,SRR7969830,ERR1497040,ERR2891867,SRR7842549,SRR8199116,ERR2365095,ERR028564,ERR2363267,SRR6764118,ERR714175,SRR7417739,SRR7439073,ERR2759881,ERR1204927,SRR7189743,SRR1031704,SRR6994166,SRR7251055,SRR7800635,ERR2168914,ERR211091,ERR2607443,SRR1691191,SRR7410338,ERR1764251,ERR249384,SRR6126858,ERR703080,SRR528250,ERR1477792,ERR1563615,SRR1596777,ERR420356,ERR1573258,ERR2750439,ERR2591892,ERR775959,ERR461272,SRR7539673,SRR7168667,ERR1230624,SRR7426632,SRR8804200,SRR11144516,SRR7634205,SRR7439566,ERR2867870,ERR703053,SRR7187905,SRR539479,SRR6986293,SRR2982130,ERR1325558,SRR2503780,ERR984378,ERR1285890,SRR7183775,ERR708252,ERR2710868,SRR7738146,ERR987631,ERR1013855,ERR984716,SRR7177877,SRR1965601,ERR044816,ERR2791424,ERR1239292,SRR7521512,SRR6046555,ERR1317667,ERR382115,SRR5496868,DRR065580,ERR3048009,ERR1510802,ERR675370,SRR017964,ERR257551,SRR6919328,SRR7030769,SRR5193749,SRR1816302,SRR7665359,SRR7413704,SRR2156631,ERR1507729,SRR537945,ERR3696575,ERR1493774,SRR6051940,SRR5220452,SRR5788379,ERR1008710,SRR532657,SRR7540335,ERR192069,SRR2247950,ERR751915,SRR7456982,SRR6915019,ERR748162,ERR2819181,ERR1487855,DRR003254,ERR1234012,ERR2213825,ERR1280647,ERR1023409,ERR474094,ERR1453409,SRR7184144,SRR2188999,ERR1228224,SRR1220764,ERR1286187,ERR228521,ERR1511564,SRR8892844,SRR5799703,ERR263965,ERR2435895,ERR1604221,ERR2363109,SRR7849990,SRR1968119,SRR4280309,SRR531571,ERR1286117,SRR3049736,ERR2892140,ERR1197186,SRR8498416,ERR352339,ERR134811,ERR1478242,ERR1260219,ERR318600,SRR7244413,ERR1489265,SRR1805628,SRR6029901,SRR6877391,SRR5071007,ERR2750111,ERR1787904,ERR1279614,SRR1816545,SRR5193537,ERR775774,SRR6195947,SRR6929961,SRR7898460,SRR538109,ERR086075,SRR1491599,SRR7867251,SRR8806470,ERR425527,SRR018650,SRR6922738,ERR360617,ERR2736018,SRR1814485,SRR7876146,SRR4204658,ERR737271,ERR2651188,SRR7124649,SRR545533,ERR278864,SRR3321878,ERR473600,SRR1958106,ERR1108252,ERR2853869,SRR7867314,SRR7297912,SRR538241,ERR1733697,ERR2726478,SRR10326292,ERR193178,ERR1566527,SRR1612244,ERR257463,ERR060041,SRR1646193,ERR418489,SRR6919814,ERR737019,SRR6045481,ERR1326040,SRR925089,SRR7286699,SRR7624234,ERR1494396,SRR1646104,SRR8199634,SRR1225612,ERR3402915,ERR3306699,SRR5092826,SRR1779144,ERR1498604,SRR5495026,ERR228270,SRR5018260,ERR1240182,SRR8086349,ERR3859296,SRR1614640,SRR2140697,ERR1508978,ERR1019162,SRR5633071,SRR2222553,SRR5216510,SRR6919264,ERR302802,SRR353362,SRR7479781,SRR7540295,ERR2631761,SRR1967533,ERR1735184,SRR7163895,ERR1236747,ERR2532900,ERR119855,SRR6938442,SRR1522137,SRR6950011,ERR2729489,SRR275627,SRR1951452,SRR6332182,ERR3576761,ERR1504005,ERR1204941,SRR3934163,SRR2227723,SRR1363289,ERR1270395,SRR2236422,ERR1214519,ERR1756458,ERR1479118,ERR715898,ERR751595,ERR1672831,ERR564081,SRR1511146,ERR1658110,SRR7540144,SRR6474217,SRR1493051,SRR1957743,SRR8802390,ERR979934,SRR2189027,SRR8083651,ERR1566219,SRR3286913,SRR5650156,SRR8931328,ERR3210043,ERR845496,SRR1638900,SRR8370039,ERR1604130,SRR8199328,SRR896509,SRR828645,SRR326178,ERR264450,SRR2227565,ERR3682326,SRR7182347,ERR1236401,SRR1646062,ERR1247809,SRR8166211,SRR10429179,ERR190224,ERR3698960,SRR8116987,ERR992660,ERR1272769,SRR1491897,ERR1321189,SRR7216075,ERR206059,ERR845522,ERR1495401,SRR1597346,SRR4240686,SRR533729,SRR5215850,SRR7439576,ERR2731286,SRR7155965,ERR1480749,ERR1572722,ERR374889,ERR1734267,ERR2194164,ERR1510235,SRR6359308,SRR2191936,SRR6423792,SRR6877377,ERR364049,ERR476972,ERR1318063,SRR8069233,SRR6045464,ERR1541322,SRR2072348,ERR278635,SRR1501471,ERR719722,ERR1481174,ERR027253,SRR2245574,SRR326174,SRR7471051,ERR1415489,SRR6743569,ERR1995419,SRR7414791,ERR1566507,ERR2690335,ERR2262138,ERR234525,ERR110051,SRR7468849,SRR1969948,ERR120478,ERR1499199,SRR5024185,SRR8071168,SRR8808582,SRR2081885,ERR134622,ERR2853760,ERR3654835,ERR551250,SRR6486585,SRR8949846,ERR1247453,ERR2890861,ERR1509277,SRR2960107,ERR1658690,SRR2250318,ERR2676685,SRR7787828,ERR109330,SRR9985817,ERR3218141,SRR9878329,ERR1242190,ERR1241522,ERR3218143,SRR8069639,SRR5367704,ERR460556,SRR7190503,SRR10174305,SRR307123,SRR8354156,ERR2194076,SRR2199604,ERR2194138,SRR066754,SRR2191150,ERR2434131,ERR2765110,ERR3860556,ERR586359,ERR1270159,SRR4046329,ERR2890605,SRR2001659,SRR2081332,SRR7890434,ERR1729233,SRR8198983,ERR1019255,SRR7286676,SRR3152494,ERR1778832,SRR1511097,SRR1614543,ERR1321092,ERR975237,SRR061596,ERR3410280,ERR2988785,SRR2246227,SRR2480710,ERR222608,ERR017070,SRR6052891,ERR494836,SRR5070707,SRR2188723,ERR352935,SRR6367805,SRR1970113,SRR958227,ERR1204092,ERR1500781,SRR9088949,SRR1655524,SRR7867312,SRR7290985,ERR164759,SRR1600391,ERR2892609,ERR3402674,SRR6045372,ERR2703887,ERR1280448,ERR439691,ERR1564469,ERR382032,ERR445328,SRR6938333,ERR1280948,SRR7722363,ERR1102416,ERR175746,SRR755263,ERR1492579,SRR3826919,ERR1500694,ERR084997,SRR4293164,ERR2891498,ERR2090882,SRR1501621,SRR6313015,SRR8490838,SRR1034594,SRR5195116,SRR6310552,SRR2243586,ERR1321203,ERR925561,ERR460644,SRR10271994,SRR7456384,ERR2363147,SRR1188540,SRR7166932,SRR2227905,ERR485570,SRR10248260,SRR8492309,SRR1615097,SRR7444240,ERR2016531,SRR2193863,SRR2049198,ERR1510789,ERR1493914,SRR7948011,ERR3901718,SRR5943334,SRR7417915,ERR1480505,SRR8069284,SRR7367210,SRR3606564,ERR1563401,ERR688378,ERR1496871,SRR3943766,SRR3489976,ERR2728893,ERR490781,SRR6399598,ERR1570641,ERR671158,SRR6903016,ERR2363858,SRR7176037,SRR3360218,ERR758801,SRR8136838,SRR6922666,ERR589429,ERR228218,SRR1815708,SRR5832275,SRR1818074,ERR1884262,SRR1645950,ERR1507299,SRR3579395,ERR2286450,SRR4204595,SRR5905516,ERR599355,ERR2604104,ERR1478760,SRR7406117,SRR10803554,ERR1217069,SRR8192182,ERR1727358,SRR6764103,ERR1321174,SRR7240592,SRR8074784,SRR7873996,ERR1640699,ERR3524622,ERR1323851,SRR1849387,SRR6044960,ERR479239,ERR3240120,SRR7884527,ERR1509229,SRR1640149,SRR6014701,SRR7830655,SRR6865488,ERR1453444,ERR311060,ERR2016420,ERR1498069,ERR1321831,SRR5405688,ERR662112,ERR2213740,SRR7962128,SRR2193325,ERR435025,ERR067763,SRR446558,SRR5328208,SRR1513447,ERR494976,SRR2751299,ERR027959,ERR114825,SRR5781881,ERR2094660,ERR601107,SRR7183882,ERR352114,ERR552287,SRR3728740,ERR2663777,SRR002606,ERR172510,ERR3211516,SRR8205443,SRR1598152,ERR775689,ERR414593,ERR1487947,ERR1292832,ERR330568,ERR1214500,ERR1235585,ERR2765108,SRR4067938,ERR434863,ERR862526,SRR7800534,SRR7608037,ERR744232,SRR7985504,SRR1840557,ERR743910,SRR413616,SRR7956291,ERR1671815,SRR2294381,SRR6809030,ERR3901641,SRR7417661,SRR6920146,ERR3902290,SRR918263,SRR3730798,SRR1970558,ERR1477622,ERR1952476,SRR10271755,SRR062528,ERR023462,SRR10693886,ERR369151,SRR036239,ERR1658603,SRR10272180,ERR2668592,ERR1240683,ERR348748,SRR1044035,SRR3710082,ERR1788680,ERR1289716,SRR7992840,ERR2434999,ERR736999,ERR600608,SRR6399898,SRR2244323,SRR974661,SRR1569262,ERR714748,ERR1570497,SRR2081290,ERR1477495,ERR2785526,ERR3576779,SRR958828,ERR1270585,ERR1578405,SRR5436975,SRR6485728,ERR229947,SRR5193165,SRR1238740,SRR5826612,SRR7183977,ERR569243,SRR4244908,ERR208545,SRR4345521,SRR5220703,ERR1600713,SRR925350,ERR2623283,ERR1481563,ERR2173200,ERR375381,SRR5222942,ERR494688,SRR2164510,ERR1321095,SRR2246266,SRR5919572,ERR3322196,SRR7187238,ERR1816950,ERR434804,ERR1236322,ERR209346,ERR1430879,ERR425297,ERR485587,ERR2932928,SRR7119499,SRR10771218,SRR1791666,SRR3131211,SRR8443399,SRR8498558,ERR3217914,SRR9268626,ERR1488156,ERR1284535,ERR1625454,SRR1612345,ERR539897,SRR5583153,SRR958723,SRR3826884,SRR7539419,ERR108407,ERR2738724,SRR6877365,ERR2506099,ERR1569846,SRR1314601,SRR6807859,ERR144796,ERR715075,ERR1511475,SRR7289210,ERR775952,SRR5289433,ERR1578546,ERR377375,ERR144574,ERR2602096,SRR7439309,ERR1571088,ERR2364802,SRR5632772,ERR2729577,SRR8175792,SRR6062323,ERR1480836,SRR1966509,ERR1271431,ERR435436,ERR1202541,SRR4115275,SRR1655678,ERR2241827,SRR6689543,SRR653452,SRR5405994,SRR7349354,ERR2738667,ERR2089261,ERR1422687,SRR2250589,SRR7761259,SRR2241021,ERR1324173,ERR736696,SRR7190071,ERR481157,ERR181716,ERR2533709,ERR2718997,ERR751843,ERR1316545,SRR9334547,SRR3049457,ERR418564,SRR7285802,ERR2890232,SRR064269,SRR7800632,SRR6062460,ERR011692,SRR5202326,ERR2731294,ERR2262031,ERR670885,ERR120074,SRR6916407,ERR349431,SRR1804129,SRR6111343,ERR181745,SRR7124654,ERR1573230,ERR473076,SRR7688804,ERR226435,ERR026262,SRR8554096,ERR257403,ERR2016237,SRR3049156,ERR1270269,ERR461714,SRR10694040,ERR2759522,ERR2244503,SRR068193,ERR3900952,SRR1604092,SRR10417606,SRR6484780,SRR7163802,SRR8354006,SRR1571647,SRR7651010,ERR2397376,ERR294236,ERR473340,SRR10018180,ERR1760499,SRR2163058,SRR6728196,SRR1735411,ERR775372,SRR6342074,SRR3728514,ERR370242,SRR1800044,SRR8358524,SRR7435317,SRR10435674,SRR014847,SRR1031688,ERR1494551,SRR3884976,SRR10850554,SRR6048521,SRR7659295,ERR3140435,ERR085037,ERR2090048,SRR6248938,ERR1509135,ERR1271415,SRR7451177,ERR658297,ERR209182,SRR10850720,SRR1965746,ERR984715,SRR5328415,SRR3113304,SRR6390690,SRR2188981,SRR5215776,ERR3337515,ERR278233,ERR251771,SRR408194,SRR8090919,ERR338630,ERR2564974,ERR1241654,SRR1612018,ERR2435514,SRR7176163,SRR5434927,SRR9165385,SRR5045013,SRR539447,SRR7286904,ERR302764,ERR1343138,ERR067603,ERR971251,ERR495199,SRR2237392,ERR3372655,SRR6938327,SRR534441,ERR751741,SRR5451260,ERR1065124,SRR6913570,ERR190475,SRR10277371,ERR017101,ERR2089032,SRR10010853,ERR3395547,ERR2623644,SRR387346,SRR7310644,ERR226139,SRR8096258,ERR2890698,ERR473193,SRR2245994,ERR742960,ERR2663793,ERR2987882,ERR554817,SRR2047306,SRR3049880,SRR2229275,ERR589555,ERR341132,ERR971139,SRR1773061,SRR1038011,ERR2909520,ERR1478479,SRR1777708,SRR10228562,SRR1600750,ERR2889587,ERR210713,ERR251849,SRR1197690,SRR6310812,ERR217365,ERR2608343,ERR208465,ERR3964672,ERR331334,ERR2663571,ERR737397,ERR1495193,ERR998516,SRR532328,SRR2082937,SRR1814894,ERR1272878,SRR532614,SRR7408378,ERR715067,ERR750743,ERR1272118,SRR1031090,ERR1239458,ERR1569666,ERR1491810,SRR5588864,ERR1504774,ERR632927,SRR2142182,ERR494858,ERR1492662,SRR6900751,SRR7174991,ERR1488492,SRR7049240,SRR6390626,ERR731356,ERR1242398,ERR1240945,ERR1279585,SRR7507005,ERR720119,SRR1038211,SRR7183291,SRR537964,ERR2853586,ERR376842,SRR8370001,ERR326335,ERR034318,SRR7876174,ERR1264370,ERR2601952,SRR3730601,ERR540572,SRR7495519,SRR2038674,ERR2364859,SRR9878016,SRR514211,SRR651340,ERR632873,ERR1321154,SRR7358005,SRR7176335,SRR6058765,SRR1513973,SRR10153500,SRR6784532,SRR7500937,ERR052377,SRR765676,ERR2760118,SRR7368854,ERR3860721,ERR2089853,ERR715097,SRR7340309,ERR1453450,ERR352749,SRR7077570,SRR7125610,SRR1596934,SRR5054497,ERR1045713,SRR3049305,SRR7538894,ERR1510730,SRR9326305,ERR294431,SRR8638898,ERR540056,ERR030343,ERR1065349,ERR2833395,SRR1122494,ERR1327076,SRR10160697,ERR126985,SRR1840770,ERR2759977,ERR2280952,ERR2601892,SRR545340,ERR3510700,ERR027917,ERR370268,ERR1282930,ERR473882,ERR435505,ERR448921,ERR1270533,ERR1280668,ERR178657,SRR6126855,ERR2089199,ERR553249,ERR1282528,SRR6324183,ERR425499,SRR6938286,SRR9971497,ERR1488010,ERR3928266,SRR6486436,ERR971223,SRR324821,ERR2632289,ERR027257,SRR3057218,SRR10085669,SRR7166823,ERR039963,ERR1235165,ERR1495441,ERR298654,SRR8804606,SRR7106893,ERR085324,ERR2225315,ERR867531,SRR7072195,ERR1504371,ERR2435300,SRR7787400,SRR1645273,ERR3860129,SRR5158452,SRR6172916,SRR7889968,ERR272212,SRR8701099,SRR3720484,ERR2279896,SRR7304515,SRR3730842,ERR2759671,SRR5787090,SRR1483790,SRR9268757,ERR2138705,ERR1481393,ERR884804,ERR1234310,SRR7403887,SRR540834,ERR1228221,SRR9099203,ERR1217392,SRR3190940,SRR2096629,ERR715202,ERR494905,ERR272225,SRR5342627,ERR024995,SRR5356865,SRR6310794,SRR2191178,ERR2909537,ERR2433991,SRR10990229,ERR3679777,SRR6875524,SRR7825947,SRR6193097,ERR1600753,ERR232501,ERR1574286,ERR1497251,ERR1282191,ERR190846,SRR5070996,ERR2138599,SRR9586562,ERR2719582,ERR338284,ERR1316649,ERR1415684,ERR1272771,SRR6079223,SRR2243996,SRR2220880,SRR7417760,ERR719670,SRR1840746,ERR279514,ERR1281921,ERR064070,SRR11248604,ERR027618,ERR316154,ERR2434837,ERR039576,ERR1493154,ERR1478214,ERR216938,SRR2143478,ERR191755,ERR885335,ERR751581,SRR1600381,SRR7221367,SRR925309,SRR7077536,ERR1214427,SRR6173096,SRR1814287,SRR2198967,SRR8198787,ERR1493468,ERR375086,ERR3560930,ERR114889,ERR714154,ERR1320789,ERR460322,ERR2194065,ERR3560894,ERR2138200,SRR1462778,ERR349096,SRR1564208,ERR414378,SRR2244196,ERR419176,ERR3467373,ERR715839,ERR349537,SRR3530587,ERR3864793,ERR586969,SRR1491567,ERR419805,SRR7351329,SRR8189550,SRR7030934,SRR7285587,ERR925241,ERR461863,ERR1235337,ERR163394,SRR6768406,DRR089913,SRR4164024,SRR2081252,SRR5070958,SRR1955622,SRR785867,SRR10068599,ERR1578249,ERR176785,ERR357573,ERR494834,ERR3609910,SRR7763451,ERR3411491,ERR181767,SRR7230213,SRR6234213,ERR2227953,SRR2823707,SRR6686771,SRR7738147,ERR1334874,SRR8803825,SRR7208801,SRR1816592,ERR1317906,SRR2223221,SRR7850572,SRR5676446,SRR8473951,ERR774871,ERR129768,SRR6366423,SRR9602018,ERR527131,SRR3728919,ERR3321757,SRR1544424,SRR1765388,ERR656395,SRR4345812,ERR276982,SRR6927613,SRR3113742,ERR1241530,SRR6412628,ERR1478862,ERR1191879,SRR1967348,SRR118426,ERR3576703,ERR108718,ERR2091254,ERR1510524,SRR7469082,ERR246743,ERR1202257,SRR7108976,SRR5328139,ERR3209871,ERR987346,SRR7281067,SRR7012931,SRR3613717,SRR7591305,ERR418354,ERR1271140,ERR1234774,ERR2221325,SRR6117818,ERR551775,SRR3530808,ERR1251661,ERR676469,ERR2263551,ERR2623781,SRR6122141,SRR6172872,ERR1541338,SRR7217775,ERR1010031,SRR6918540,SRR7267744,ERR1495206,ERR1065811,SRR6011647,ERR422703,ERR527074,ERR1478706,SRR1568916,ERR657299,SRR9268779,SRR9703048,ERR2532591,ERR3960792,ERR1492478,SRR5024179,ERR1317774,SRR3146272,ERR144614,ERR924912,ERR419080,ERR264359,ERR1489120,ERR193270,SRR2577291,ERR2689819,ERR1728970,ERR1500821,SRR326159,SRR6044910,SRR6476756,ERR1570664,SRR6249369,ERR2524905,ERR976513,SRR10063439,ERR1247774,SRR11214860,SRR7458569,SRR3729047,ERR1483142,SRR5193940,ERR2451929,SRR6128377,ERR449532,ERR3402757,ERR461119,ERR028976,ERR1317520,ERR1015473,SRR3531907,SRR5942980,ERR908578,SRR1957978,ERR900630,ERR449589,SRR8903097,ERR2729603,SRR6891456,SRR6951092,ERR946741,SRR5361488,SRR1952911,SRR10430435,SRR7217636,ERR1487918,SRR7479583,SRR7275008,ERR1497894,SRR640418,SRR3578621,ERR1234977,ERR599176,ERR1640682,ERR1506925,ERR2696814,SRR6958844,ERR1322034,ERR855022,ERR1430830,ERR134786,ERR715443,ERR439150,ERR1564118,SRR1646623,SRR413752,SRR7601428,SRR1576125,SRR11096701,SRR6903148,ERR2016177,ERR1233953,SRR1492646,SRR6658345,ERR1453511,ERR1284743,ERR1960506,SRR5632316,ERR234891,SRR3048547,ERR3860195,SRR1646290,ERR600517,ERR1511122,SRR5482743,ERR1563357,ERR2245445,ERR2000657,ERR1477429,SRR5350646,ERR264532,SRR8735190,ERR3061918,ERR1481004,SRR7504239,ERR1625123,ERR349114,SRR6441263,ERR234775,SRR5974910,SRR7175689,SRR7162398,ERR737223,SRR5632750,SRR8306781,ERR1014547,ERR2892032,ERR564023,SRR4788205,ERR928292,ERR1279645,ERR414561,SRR6323501,SRR8509868,ERR160924,SRR7480621,ERR1554546,SRR6898126,ERR1477595,ERR434716,ERR133866,ERR026313,ERR1507549,ERR1728809,ERR3062113,ERR422793,ERR355912,ERR755400,SRR7215446,SRR7215471,ERR2197929,SRR10232056,SRR401834,SRR6170504,SRR1597611,ERR2089424,SRR7539663,ERR539981,ERR2506134,ERR1596757,ERR2603249,ERR675354,SRR1614466,SRR5196033,ERR016813,SRR5219441,ERR3685703,SRR8705832,ERR528323,ERR117516,SRR7664279,ERR3211528,SRR1562648,ERR2818817,ERR403277,SRR7458619,SRR7798088,ERR854719,ERR2729466,SRR7754197,SRR1646534,ERR311071,ERR418507,SRR6897044,SRR8353707,SRR1568903,ERR2668562,SRR7157747,SRR4181488,SRR5631697,SRR1596696,SRR7416203,ERR3902362,ERR340493,SRR6818541,SRR10506422,ERR1082537,ERR1241166,ERR3576753,ERR1241130,ERR1713309,ERR1343551,ERR343810,SRR1706158,SRR7183803,ERR460599,ERR2433614,ERR719061,SRR5642619,ERR1242799,SRR2566054,ERR2890456,ERR1282879,SRR10872385,ERR2560245,SRR7551071,SRR6410783,ERR2719710,SRR6727472,SRR770300,SRR6793721,DRR021801,ERR134620,ERR1271930,SRR7178212,ERR302809,ERR2694500,ERR481017,ERR2434015,ERR1326420,ERR1480582,ERR854727,SRR1614565,SRR6311212,ERR2890272,ERR1727708,SRR6399862,SRR528048,SRR8498149,ERR1320674,SRR5283472,ERR2718471,ERR1081277,ERR3239826,SRR1765473,ERR1499367,SRR5160657,SRR3170530,ERR1995409,ERR2815514,SRR4345906,SRR6216747,ERR209862,ERR339062,SRR7350869,SRR2187570,SRR8127969,SRR2134866,SRR1646395,SRR5070580,ERR1511512,SRR7969832,SRR7416333,ERR249261,SRR089422,SRR1596688,ERR2397550,SRR6919994,SRR1166608,ERR1498364,ERR1106807,SRR1657865,SRR1980470,ERR1495129,ERR161280,ERR636179,ERR601064,ERR135692,ERR732874,SRR5665989,ERR017038,SRR7369078,ERR1733458,SRR3240964,ERR1735352,SRR7792911,SRR9165527,SRR7523611,SRR1958160,SRR1237781,SRR6127498,SRR10850697,ERR1512854,ERR054604,ERR1479089,ERR550742,SRR2193776,ERR1490923,SRR7850015,ERR714554,SRR8809391,SRR413748,ERR044972,SRR8107192,SRR7193040,ERR715079,ERR527232,SRR4191365,SRR5042713,SRR1031748,SRR918411,SRR7479563,ERR3372635,SRR7523460,SRR533068,ERR1322230,SRR7176199,SRR7165016,ERR586772,ERR1488109,SRR4068012,SRR6449267,SRR220991,SRR1815602,ERR845455,ERR1282978,SRR1822311,ERR494852,SRR5253641,ERR2190213,SRR8804068,ERR2719535,SRR5649660,SRR1449678,SRR7538888,ERR1106711,ERR1235788,SRR6796415,ERR2739105,ERR1270240,SRR2224056,ERR1571089,SRR5667098,SRR7444221,ERR1326942,SRR5864657,ERR1480673,SRR6922720,ERR1507348,SRR6940757,SRR6165501,ERR2138312,ERR461019,ERR775509,SRR9661605,ERR2729088,ERR1241664,SRR3321811,ERR1480606,SRR1570136,SRR7417835,SRR024150,SRR7267735,ERR2893009,ERR2749477,SRR7450792,ERR051957,SRR1645874,ERR2889971,ERR2889618,SRR1118431,ERR1015495,ERR2435035,ERR3682348,SRR107694,ERR516702,SRR7456956,ERR1282223,ERR063527,ERR1473736,SRR7850159,SRR1614390,ERR714823,ERR352726,SRR3190564,ERR2744669,ERR1189833,ERR011103,ERR3229964,ERR1733621,SRR1816411,SRR6300170,SRR1796741,SRR857295,SRR1106598,ERR1321498,ERR1791657,ERR027060,SRR5437003,SRR062405,ERR1877917,ERR2690496,SRR8144372,SRR1958302,ERR1079295,ERR1270434,SRR5093755,ERR1317236,ERR553056,ERR1506151,SRR7140732,SRR7495777,SRR11261883,ERR744043,SRR6900913,ERR1477700,SRR9699212,ERR1565412,ERR1271581,ERR1270636,ERR337593,ERR1270310,SRR5018387,SRR024265,ERR553944,ERR975276,ERR347932,SRR1966934,SRR5990342,SRR8071173,ERR1321294,ERR193659,SRR2243556,SRR3098653,SRR8903186,SRR017457,SRR945924,SRR1630971,ERR314176,ERR3860728,SRR1597077,SRR1604342,ERR1239357,ERR2732964,SRR4156095,SRR4418382,ERR1566515,ERR1735345,SRR7215325,SRR7145661,SRR6938351,SRR1804394,DRR002046,SRR6980479,SRR5017321,ERR845753,SRR4897178,SRR2072222,ERR2307906,SRR2093881,SRR7265943,SRR059205,ERR708333,SRR7468263,ERR064959,ERR586780,ERR3284368,SRR7215295,ERR2586215,SRR7642154,SRR8090649,SRR6213089,ERR311640,ERR1453572,ERR997601,SRR9921296,ERR1280962,ERR1429734,SRR8090780,ERR517458,SRR7077389,SRR5488046,SRR3224997,ERR984461,ERR1251441,SRR10097232,SRR3242041,ERR375327,ERR260235,SRR5682790,ERR2651174,SRR2228128,ERR752156,ERR2737873,ERR2721170,ERR029969,ERR3726343,ERR3515826,ERR1273534,ERR551463,ERR1273176,ERR2351973,SRR6808956,ERR023937,ERR1563854,SRR1696483,ERR2719906,ERR1723952,SRR1804997,ERR1023489,SRR6940093,SRR1645346,SRR7465066,ERR425487,ERR540239,SRR8884532,ERR1490493,SRR950673,SRR8804365,ERR2909610,ERR3597866,SRR5218051,SRR7458545,ERR279254,ERR2987897,SRR8071994,SRR1821281,ERR330011,ERR1489332,ERR1284231,ERR064911,SRR7587110,ERR636563,ERR563880,ERR028672,ERR279341,ERR228227,SRR1031293,SRR8111042,SRR7997101,SRR5912120,ERR2352186,SRR10872247,SRR7007261,ERR302827,SRR6046882,SRR1966384,SRR4164040,ERR1727924,ERR718303,SRR7501679,ERR1563084,ERR1563901,ERR352158,ERR1494469,ERR494622,ERR3053349,SRR7544699,ERR2734391,SRR6107918,SRR1501486,SRR1765654,SRR5216629,ERR1236261,SRR9675994,ERR3061988,SRR7910062,ERR2764933,ERR1729357,ERR033866,SRR533183,SRR6160598,SRR1363287,SRR1632466,SRR1779133,ERR1239021,SRR062376,SRR7504226,ERR439884,SRR7909934,ERR191741,SRR3360361,SRR5583927,ERR066547,ERR1280770,ERR237582,ERR1624986,SRR6757617,ERR1733584,SRR7426475,ERR714583,ERR2863461,ERR527301,SRR024275,ERR216945,SRR6900757,SRR7523405,ERR1883491,SRR7516471,SRR7495552,ERR1317073,SRR5024531,ERR1595588,SRR11123074,ERR3964838,ERR2691078,SRR1633028,SRR2222418,ERR438976,SRR2565814,SRR2194846,ERR387244,ERR2000745,ERR3902171,ERR028281,SRR1633141,SRR5216208,ERR330466,ERR980279,SRR7215424,SRR7645854,SRR10359824,ERR1023303,SRR924802,SRR1031071,SRR5279631,ERR319293,SRR7948043,ERR525893,SRR2227769,SRR7345588,ERR2749607,ERR449234,SRR9212213,ERR3411227,SRR1422658,ERR775061,SRR6191560,ERR867573,ERR1235763,ERR2833403,ERR2241907,ERR1241954,ERR085251,ERR2833364,ERR1511418,ERR1787863,ERR1283872,SRR7403798,SRR1976273,ERR3479260,SRR2039242,SRR1958898,ERR1565939,ERR210597,ERR1492188,ERR600194,ERR1106633,ERR161903,ERR601069,ERR2364673,ERR1316472,ERR124666,SRR7687882,ERR716336,SRR10173411,SRR7521234,SRR3152492,ERR562822,SRR6014727,SRR3394846,SRR7351531,ERR750873,ERR748154,ERR1035697,SRR2135592,ERR1570913,SRR10350912,ERR3321755,SRR392034,ERR449777,ERR2892806,ERR1024665,SRR8128004,ERR3330968,SRR7471733,ERR2089822,SRR1804651,ERR2892661,ERR120030,SRR7040535,ERR751771,SRR1960984,SRR6791742,ERR338262,SRR8903123,SRR7480292,ERR985135,SRR8553883,SRR7547316,SRR7310565,ERR1239473,ERR1492495,SRR7244214,DRR089897,ERR528747,ERR357648,ERR257678,SRR5513548,SRR6656797,ERR1321672,SRR2249378,SRR7430518,ERR2090514,ERR2016474,ERR197628,SRR1519889,ERR1271257,SRR8836022,SRR4897469,ERR1507575,SRR7190697,ERR2691296,ERR375183,ERR1563640,ERR439751,ERR2933097,SRR1463415,ERR1511101,ERR2689830,ERR1507653,SRR3730669,ERR1733205,ERR3148072,SRR1587380,SRR2188771,SRR8804946,ERR2364350,SRR1257276,SRR7049008,SRR6323456,ERR026224,ERR052060,ERR719460,SRR7783815,SRR1645787,SRR6323292,SRR6122147,SRR1687215,ERR414628,SRR7662693,ERR461356,ERR1349102,SRR2127522,SRR8086479,ERR984835,ERR748409,SRR1958551,ERR670806,SRR8803398,ERR1498280,SRR1958671,ERR3209898,ERR573204,ERR3403164,SRR7165462,SRR6323546,ERR314548,ERR272174,SRR1793416,ERR1729454,ERR1491910,ERR2694131,ERR1478418,ERR1734419,ERR1496789,ERR1106687,SRR8086185,ERR1325075,ERR317074,SRR9067266,SRR10153505,ERR1234710,ERR1477725,SRR7873954,DRR002052,SRR7267760,ERR338858,SRR1300565,SRR10997394,ERR3576742,ERR419547,SRR7266811,SRR6938575,ERR1317176,SRR6053038,SRR7539813,ERR1453458,ERR867533,ERR053012,ERR600507,ERR1270515,ERR484768,ERR1481714,ERR502285,ERR1326826,DRR003233,ERR414264,SRR491299,ERR375779,ERR245776,ERR1566246,SRR7639368,SRR6768261,ERR2001735,SRR1967117,ERR052396,ERR901990,ERR039897,ERR1272657,SRR532687,ERR2601879,ERR419838,SRR4191349,SRR1597593,ERR480688,ERR350360,SRR1031834,SRR1264926,SRR3499789,ERR108315,SRR2193909,SRR7077721,SRR7787331,ERR1564670,ERR1228274,SRR1107466,ERR1494485,ERR1734711,ERR1478095,SRR2177977,ERR1491752,ERR1508983,SRR10341076,ERR2337139,ERR2691227,ERR363811,ERR016960,SRR7190588,ERR2091002,ERR1241656,ERR559375,SRR5220955,SRR8090679,SRR5659595,ERR311603,ERR1564323,ERR343341,ERR3535863,ERR1732690,ERR719830,ERR1725939,ERR1285898,SRR7841606,ERR1317784,ERR1102286,SRR8118172,ERR1102159,ERR2890984,ERR059725,ERR909386,ERR573100,SRR1632479,ERR461881,ERR1453462,SRR6158730,SRR7645822,SRR1118621,ERR3062082,ERR1565437,SRR1185814,SRR4094895,ERR044900,SRR1631277,ERR2891196,ERR1247896,ERR1500634,SRR1814405,ERR3053333,SRR5289210,ERR1321997,ERR3402652,SRR5361477,SRR9674187,ERR1477401,ERR1570099,ERR586788,ERR737145,ERR3454284,ERR3859686,ERR2690774,ERR363338,ERR1216891,SRR7049174,SRR2177981,SRR8923082,ERR525797,ERR1735249,SRR5219468,SRR3190955,SRR9861244,ERR2711017,SRR351989,ERR1640633,ERR1270470,ERR2759910,SRR1264952,SRR8086160,DRR148169,ERR1733683,ERR1236678,ERR2690880,SRR7251475,SRR2241374,SRR7209042,SRR8809008,ERR1510125,SRR6062422,SRR9119494,SRR8731372,ERR206042,ERR191824,ERR976497,ERR997588,ERR352980,ERR1566133,ERR737007,ERR527080,SRR9900954,ERR2433656,ERR2119599,SRR1158132,ERR2710819,SRR6412677,ERR1066210,ERR1217129,ERR257402,ERR449575,SRR6929989,SRR4063720,SRR6323355,ERR1574298,ERR376678,SRR10176971,ERR671145,ERR3560824,SRR1437802,ERR2496400,ERR1247941,SRR8498435,ERR1197511,SRR2058987,ERR3411726,SRR8131520,ERR360673,ERR2750305,SRR7012950,SRR1582870,SRR2082051,ERR349783,ERR2213863,SRR1969076,SRR1031509,ERR1729118,ERR1326703,ERR2738338,SRR8100711,SRR1158160,ERR1733273,ERR714590,SRR1571179,SRR3289606,SRR6959018,ERR319454,ERR066546,SRR2195852,SRR5188934,SRR5907351,ERR2525145,ERR1733040,SRR8619357,ERR2612053,ERR3211695,SRR9730225,ERR3479249,SRR2228269,ERR3964568,SRR7180154,ERR1571940,ERR2759642,ERR386666,SRR8554713,SRR3371778,ERR011246,ERR2397454,ERR1349382,ERR997701,SRR1034262,SRR4094476,SRR7448286,SRR7179896,ERR1494936,ERR1496693,SRR7106581,ERR1493405,SRR8498512,SRR7540797,SRR2247134,ERR1482811,SRR7464624,ERR3560678,ERR175937,ERR1729185,SRR5093493,ERR525620,SRR1656023,SRR6185123,SRR896078,SRR9273251,ERR3040673,SRR8492443,ERR1217331,SRR7190114,ERR1065211,ERR870505,SRR10154303,SRR7230712,ERR418571,SRR1570052,SRR6293130,SRR2047320,SRR341687,SRR4897079,ERR670711,ERR600770,ERR028368,SRR7885237,ERR3358315,ERR1065780,SRR7631867,ERR026092,SRR9849848,SRR3184155,SRR6324185,SRR3715671,ERR434601,ERR1018929,SRR6244061,ERR1292802,ERR3900884,SRR9054604,ERR1795687,ERR1505917,ERR363974,SRR6359155,SRR4787305,ERR2726635,ERR298218,ERR1713337,SRR4234521,ERR1325769,SRR2002480,ERR476983,ERR3394824,SRR6283528,ERR2891160,ERR2089118,ERR751328,SRR7645877,SRR537929,ERR1007512,ERR228493,ERR3209818,ERR338986,ERR133906,ERR2819184,ERR2891573,ERR2623077,ERR2891413,SRR1840684,SRR6062291,ERR2718535,ERR176538,SRR1769866,SRR10166395,SRR8189348,SRR527929,SRR4240733,ERR1349375,SRR8877797,SRR290509,SRR8141230,SRR7885139,ERR2241822,SRR7705354,ERR051851,SRR4787342,ERR1155965,SRR8090932,SRR6204350,SRR10593650,SRR1576216,SRR1777673,SRR5018178,SRR8071888,ERR540126,ERR3679780,SRR1963285,ERR551776,ERR1729122,SRR3742530,SRR1800677,ERR2607375,ERR720142,SRR9932347,SRR1815273,ERR338848,SRR7688481,ERR1317648,ERR1202410,ERR246339,SRR532520,ERR1325401,ERR459759,ERR573278,ERR719982,SRR1768458,SRR1655785,SRR7164113,SRR7783751,ERR1482234,SRR6486313,SRR218112,ERR1375021,ERR410089,ERR1494689,SRR5216233,SRR7351579,SRR5356866,ERR1155886,ERR1563362,ERR494889,ERR360355,SRR4787155,SRR8634607,SRR8581352,SRR2121548,ERR1482874,ERR1506924,ERR029092,ERR108705,SRR5584839,ERR2891804,SRR10442110,SRR8499355,SRR088945,SRR7403421,ERR551594,SRR10311773,SRR8117678,ERR200548,SRR649962,ERR134234,ERR272150,SRR2565831,ERR067695,ERR732862,SRR7217621,SRR1031520,SRR8931780,ERR1564341,SRR7691170,ERR222988,ERR1265437,SRR8535019,SRR3068726,ERR011233,ERR748055,SRR8189589,SRR7829322,ERR2089485,SRR7911396,ERR1514553,ERR1574501,SRR2082323,DRR003613,SRR3545402,ERR1473784,SRR7165411,SRR306661,SRR6439732,SRR3574656,SRR6389929,ERR1497817,ERR2435581,SRR2244704,SRR1033509,SRR1073855,ERR842589,ERR039933,SRR1132899,SRR5337561,SRR7284284,SRR3232041,ERR775157,SRR7257420,SRR1952297,SRR7350728,ERR1280306,ERR3403035,SRR3931386,ERR1478941,SRR7217818,ERR1035855,SRR5579198,ERR1285737,SRR640363,SRR1973647,SRR7758626,ERR1672632,SRR8482245,ERR1283633,ERR1320930,SRR5865037,ERR2733015,ERR1499203,ERR1325108,SRR8100007,SRR2237431,DRR055407,SRR6764135,SRR7280277,SRR7992578,SRR2244468,SRR7082102,SRR1968702,ERR425163,SRR5723813,ERR027328,ERR046087,SRR9694162,SRR6384896,ERR1480612,SRR7183782,ERR2094620,ERR435468,ERR1270730,ERR1422440,ERR2204658,SRR401839,ERR123826,ERR1482237,SRR1561227,SRR7643317,ERR363381,ERR1877848,ERR339060,ERR1734245,ERR1430904,ERR3860466,SRR3708175,ERR193158,SRR7800501,ERR1500707,SRR1034071,ERR847218,SRR5018341,SRR7641478,ERR2891059,ERR064217,SRR6216435,ERR2227654,ERR1270926,ERR1555414,ERR257016,SRR8803764,ERR3211725,ERR222490,ERR351670,ERR160940,SRR5115374,SRR6877334,SRR3217335,SRR1982146,ERR862462,SRR770241,SRR6474276,ERR2611638,SRR6439881,ERR228627,ERR3337557,ERR1585792,ERR1235759,SRR1514742,ERR1236429,SRR955108,ERR1575093,ERR1236509,SRR6122158,SRR549478,SRR2246542,ERR349071,SRR2029507,SRR2726379,ERR064464,SRR4786521,ERR223006,ERR2718474,ERR1211723,ERR1035991,ERR2227569,ERR321197,SRR1159339,SRR5220702,SRR7736604,ERR1497618,ERR3902065,SRR1804262,ERR1236027,SRR6900116,SRR10868781,SRR1965292,ERR360651,SRR1196616,SRR5063221,SRR2163769,SRR1753665,ERR425704,SRR5788412,SRR8926092,SRR6044914,SRR7787765,SRR2226894,ERR1494629,ERR435181,ERR490357,ERR2750019,ERR862427,SRR7814445,SRR7346406,ERR1491144,SRR6676747,ERR1247925,SRR7051562,ERR1511633,ERR714215,ERR064768,ERR1564199,DRR065611,SRR6256399,SRR1968927,SRR2081802,SRR2241020,SRR7223137,ERR1735310,ERR377097,SRR1815717,SRR9878134,ERR1672810,SRR1632789,SRR6668123,SRR8804600,ERR1284973,SRR6468695,ERR1322352,ERR3684170,SRR7119511,SRR7183218,ERR1733613,ERR326383,SRR10985061,ERR1241993,ERR855358,SRR1197064,ERR2728846,ERR2731295,SRR2820038,SRR6044921,SRR7133525,ERR909104,ERR2889942,ERR1488699,SRR7426605,ERR2000754,ERR1488572,ERR1317283,ERR435031,ERR719847,ERR1241847,ERR1236288,SRR4897117,SRR6046149,ERR2359768,SRR1602144,ERR3678609,ERR479126,ERR1317370,ERR190342,ERR2137895,SRR147304,ERR2641622,ERR228520,ERR011175,ERR051961,SRR3215217,ERR160997,SRR3322200,ERR063653,SRR5807561,SRR1973700,ERR1494981,SRR6287083,ERR175497,ERR884945,SRR7184020,ERR3322000,SRR7215426,ERR474332,SRR8916321,SRR6243691,SRR6900362,ERR750900,ERR1509199,SRR9860572,ERR387226,SRR5585315,SRR6235834,SRR2081740,ERR3061008,SRR7285520,ERR1251456,ERR2608618,ERR3403176,ERR2891776,ERR862406,SRR533259,ERR2213041,SRR7350737,ERR1236571,SRR3884940,ERR2694528,ERR1247813,ERR586894,ERR1018308,ERR1273314,ERR176623,SRR1031470,ERR2363082,ERR036245,SRR1957811,ERR044766,SRR516950,SRR089476,ERR1478995,ERR1108965,ERR063494,ERR363488,ERR3191283,ERR1456766,SRR7439116,SRR1157600,ERR257062,ERR1573360,SRR1720468,SRR1175797,ERR884778,SRR5870543,SRR4280292,SRR2250675,ERR2212947,SRR3574759,SRR541003,ERR1672503,SRR7506910,ERR3680147,SRR7285626,ERR1325987,ERR697278,SRR7707810,SRR892632,SRR7992514,ERR1541212,SRR6117770,ERR486850,SRR1031709,SRR7172275,SRR8303219,ERR1240515,ERR228585,DRR017844,SRR8482142,ERR1574251,ERR1240449,SRR1959385,SRR6784567,SRR2081537,ERR377028,ERR2747936,ERR025221,ERR352530,ERR1228300,ERR473059,SRR7163886,ERR3003422,ERR2668593,SRR5282051,ERR1498204,SRR5024314,SRR5570998,SRR1038196,SRR8353988,ERR2855927,ERR1734654,ERR1349277,ERR479201,SRR1612627,ERR1497413,SRR8530165,SRR8715335,SRR1966449,SRR7716657,SRR7176186,ERR862511,SRR755259,ERR046093,ERR060001,SRR3322627,SRR7450794,ERR1251576,ERR2591875,SRR7124619,SRR5023934,ERR160894,ERR2854207,ERR1565887,SRR545385,ERR2729501,ERR884773,ERR1494519,ERR1284191,ERR1270369,ERR1228304,SRR3157212,SRR6750483,SRR1567874,ERR315691,ERR208523,ERR1321209,SRR2199454,SRR7767383,SRR8981327,ERR461031,SRR5029841,SRR533213,ERR1349303,SRR8802765,ERR135754,ERR656304,SRR1969751,SRR6922522,ERR2750190,ERR1240955,ERR1507551,ERR3683870,ERR708365,ERR2814991,ERR054271,ERR1239521,SRR8803512,ERR190763,ERR1242594,ERR844320,ERR025941,SRR2236730,SRR945122,DRR003301,ERR3683855,SRR1598135,ERR1035536,ERR314155,SRR5934661,ERR2094621,ERR1155864,SRR7688733,SRR3727701,ERR1241006,SRR1631258,SRR7179803,ERR1504729,SRR1816079,SRR036035,SRR6764097,SRR1046194,SRR7763425,ERR1481138,SRR7850529,SRR7867014,SRR1970288,SRR3392798,ERR2041949,SRR3729407,SRR1815992,SRR6690724,SRR512078,ERR063859,SRR6158721,SRR7841587,SRR5864991,SRR6951301,SRR7427059,ERR375330,SRR413593,SRR7204417,SRR11033285,ERR573317,SRR5633125,SRR1264971,SRR7969872,ERR1325172,ERR375300,ERR2434224,ERR1497858,SRR7687899,ERR370303,ERR1489237,SRR5896205,SRR2237482,ERR156471,SRR7101566,SRR1371340,SRR7369903,ERR975114,ERR1322432,SRR1952275,ERR2078416,ERR474546,ERR924841,ERR1081747,SRR10769048,SRR540587,SRR1031841,ERR386419,SRR1968615,SRR6216809,SRR1034619,ERR129722,SRR8506114,SRR2155546,SRR8634466,ERR1495137,ERR2138279,SRR1600599,ERR1204195,ERR360836,SRR1427081,ERR3901616,SRR10993164,ERR1478088,ERR743157,ERR1507003,SRR8071381,SRR5005354,SRR6728205,SRR062415,ERR1282225,SRR307095,ERR055610,ERR484765,ERR1732963,SRR1302802,ERR279638,ERR134814,SRR8898306,ERR376844,ERR1247547,SRR149200,ERR1495095,ERR038164,SRR6046752,SRR534091,ERR720035,ERR349535,SRR7221396,ERR2739009,SRR064222,SRR901363,ERR2861967,ERR1007483,SRR7236683,ERR369223,ERR1271355,ERR260237,SRR5877102,ERR3394581,ERR1723958,ERR1659745,SRR6439839,ERR1625491,SRR6900190,SRR6172950,SRR11050989,SRR305957,ERR025164,SRR8675881,ERR257231,ERR694360,SRR531538,DRR129661,SRR2136801,ERR460037,ERR221452,SRR6485868,ERR1728960,SRR6412788,ERR264571,SRR8078904,ERR718334,SRR7106701,SRR10271481,ERR3663019,SRR545633,DRR033846,SRR065407,ERR1506073,SRR7007272,SRR8086538,ERR1510392,SRR7958937,SRR7351593,ERR181796,ERR1509803,ERR1284035,SRR6809116,SRR5280707,SRR2125035,SRR7475405,SRR2243657,SRR2415786,ERR1514587,SRR7039530,ERR434440,ERR1506176,ERR3901309,ERR1499031,ERR2854301,ERR1285216,ERR1490625,ERR2738058,SRR7252356,SRR1720560,SRR1656360,SRR5031185,SRR5018266,ERR2668558,SRR6107632,ERR1489020,ERR540310,SRR7478750,ERR278647,SRR3049504,SRR7204571,ERR718307,SRR6172840,ERR3901431,ERR2434235,SRR549699,SRR7783828,SRR3826999,ERR1499120,ERR089746,SRR5216211,SRR7469882,ERR1595551,SRR5005198,ERR2241688,ERR044874,SRR6475535,SRR1596714,SRR7106699,SRR8808620,ERR085032,ERR369101,ERR670846,ERR3963490,ERR1326931,SRR5838543,ERR573354,ERR361871,SRR1632478,ERR3337468,ERR1572659,SRR1046197,ERR1499159,ERR1318262,SRR6901175,SRR6922109,ERR2704886,ERR1282965,ERR2363432,ERR1234368,SRR5966310,SRR6879649,SRR4115632,SRR2533820,SRR7015889,ERR279242,SRR000906,SRR3728957,SRR6051578,ERR901942,ERR369421,ERR718464,ERR1787897,ERR751176,ERR1242622,SRR7189875,SRR10491359,SRR2910660,SRR137140,ERR319212,ERR1271374,SRR1980500,ERR2436081,SRR6922119,SRR6045676,ERR719629,ERR2890279,SRR1220809,SRR5723814,ERR1504388,ERR1082956,ERR1565151,SRR1586301,SRR7176267,ERR386359,SRR1804440,ERR1578415,ERR388381,SRR6327951,SRR7121090,ERR1510962,SRR539933,SRR2228686,ERR1241985,SRR951905,ERR2602046,SRR7176655,SRR7167011,ERR553930,SRR1491489,SRR9287427,SRR2081853,SRR5666040,SRR6388790,ERR1272277,SRR1916079,ERR694365,SRR7448305,ERR3337400,SRR10219466,SRR7190688,ERR2833056,ERR234722,ERR052243,SRR537849,ERR374607,ERR718304,SRR8084923,ERR1483236,ERR1453606,ERR1490508,SRR7841546,SRR069930,ERR714929,ERR694188,SRR9023159,SRR10850614,ERR633047,ERR1102461,SRR1966566,SRR532453,ERR2233336,SRR2548171,ERR1488476,SRR1622860,SRR925231,ERR596384,SRR8884530,ERR2190145,SRR10337579,ERR326554,SRR1645569,ERR2892145,ERR2434067,SRR800505,ERR1100477,SRR10025084,SRR7662918,ERR1506006,ERR209683,ERR1734918,ERR2833142,SRR1805015,SRR3049276,SRR1225574,SRR4897218,ERR969259,ERR1280938,ERR1574428,ERR349520,SRR1596866,SRR1041516,ERR550897,ERR3684708,SRR7506905,ERR1728086,SRR1528484,ERR1481410,ERR1429109,ERR1155971,SRR4293110,SRR8553941,SRR448079,SRR6292834,ERR1429740,ERR1035870,SRR1967501,ERR718329,SRR6412884,SRR1031359,SRR1503319,ERR2759793,SRR3710089,ERR1082920,SRR2658495,SRR1215878,SRR5787991,ERR1480784,ERR987609,ERR352285,SRR6427278,ERR1659730,ERR1728300,SRR1910447,ERR1477481,SRR2960158,SRR7074958,SRR7230218,SRR10980107,ERR049170,SRR9877775,SRR1631519,ERR052000,SRR3322615,ERR204036,ERR1480685,SRR3049075,ERR1247663,SRR5019504,ERR1571115,ERR1764089,SRR1969184,ERR1600712,ERR719406,ERR124316,SRR6412992,ERR1228349,ERR2397238,SRR1815464,ERR1508974,ERR3568908,ERR1491778,SRR6116913,ERR418749,SRR1973994,ERR842678,ERR3524400,SRR6676732,ERR485882,SRR7718999,SRR1655651,SRR4255595,ERR115041,ERR1483074,ERR550628,ERR2931034,SRR1258595,ERR473201,ERR2090781,SRR7183239,SRR640440,SRR540826,ERR016962,ERR2693390,SRR7106745,SRR6448746,SRR1655246,ERR2789360,SRR8803478,ERR1564843,ERR461021,ERR1241412,ERR2799680,ERR1279852,ERR1326539,ERR1281680,ERR1243086,ERR1952530,ERR2719134,ERR569161,SRR6663390,SRR1645879,SRR6445127,SRR062493,SRR8100839,SRR532196,SRR3540717,ERR2435159,ERR2564016,SRR7151694,ERR347649,SRR494152,ERR1217283,ERR1065767,SRR7515364,ERR1491194,SRR7346140,ERR744214,ERR047140,ERR2194085,SRR10354634,SRR7469125,SRR2913291,SRR8097923,SRR1565760,SRR3499816,SRR537923,SRR1645356,SRR8136773,ERR1007684,ERR172044,SRR770154,ERR386321,ERR2728923,ERR675537,SRR965190,SRR4069916,SRR528112,SRR031804,SRR3729365,SRR1106555,SRR2005923,SRR7204573,SRR1598563,SRR3731615,ERR060229,SRR6901122,SRR6897036,SRR8418718,SRR1814402,SRR8198238,ERR1492387,ERR1189832,ERR3576518,ERR059964,SRR7458515,ERR657277,SRR9912141,ERR562897,ERR298792,ERR2213828,ERR1509112,SRR4280437,ERR1566076,ERR2435451,SRR2189702,SRR6045087,SRR1596376,ERR2000600,SRR2226782,SRR061455,SRR1582170,SRR3574651,ERR1853185,ERR862379,ERR357533,ERR1010135,SRR3284720,ERR2891852,SRR7176003,ERR3229882,ERR1241539,ERR689483,SRR7297897,ERR1564742,ERR1100730,SRR2240256,SRR8034163,ERR1478131,SRR5617261,ERR1570712,SRR10298341,ERR925086,ERR1569809,SRR638818,SRR527956,ERR2719570,SRR2417072,ERR039935,SRR6940137,SRR6474252,SRR6256400,SRR2823718,ERR2639282,SRR958560,ERR2533744,ERR298803,ERR480693,SRR3322134,ERR459867,ERR1326695,SRR1816748,ERR2241656,ERR1489275,SRR3285456,SRR088944,ERR2190197,ERR1240772,ERR589587,SRR7480214,ERR2496572,SRR5328060,ERR221450,SRR5988433,ERR2855894,SRR610547,SRR1814528,SRR7514488,SRR5215698,SRR8524650,SRR4787787,SRR1980229,ERR319336,ERR1565815,ERR737500,SRR9971472,SRR2094820,SRR5434388,SRR089430,SRR1622842,ERR998833,ERR1490636,ERR386409,ERR343192,ERR1488340,SRR7190623,SRR7183765,ERR273506,ERR551844,SRR3710099,SRR7215526,ERR1487899,SRR6015053,ERR3560690,ERR1570393,ERR2729254,SRR1122604,ERR474371,ERR2138388,ERR3902434,ERR2663982,ERR1247459,SRR770769,SRR533243,SRR8498784,ERR2891985,SRR6871001,SRR3228469,ERR997669,SRR1656176,SRR019467,ERR843976,ERR714327,SRR7828439,SRR7183839,DRR067219,SRR1060540,SRR1910456,ERR017170,SRR7165030,SRR7402027,ERR023705,SRR5887803,ERR387205,SRR7527968,SRR5007162,SRR6060979,ERR502214,SRR7151514,SRR2193940,SRR3222198,ERR598945,SRR1999079,ERR718496,ERR064502,SRR6060705,SRR1195697,SRR514306,SRR1292245,SRR1511010,SRR1213223,ERR1324074,SRR190840,SRR528173,SRR1615948,SRR1965925,SRR1796107,SRR000157,SRR10294359,ERR1506581,SRR1763863,ERR054445,ERR755574,SRR9674124,SRR1564334,ERR1877857,ERR025939,SRR6257504,ERR125028,ERR2747722,SRR7477726,ERR1573502,SRR7472813,ERR414714,SRR1525277,SRR1583143,ERR052062,SRR7696832,ERR2650628,SRR10272433,ERR689479,ERR1511096,ERR985091,ERR474333,ERR298189,SRR6784591,ERR1498255,SRR6451952,ERR1317008,SRR3111854,SRR7073103,ERR1573556,SRR7833070,SRR7885132,ERR3902052,ERR1795726,ERR480641,ERR2749647,ERR755362,SRR3147409,SRR1655265,SRR7266825,ERR1564669,SRR3323063,SRR7090705,ERR3411328,SRR7761261,ERR321524,SRR7495751,SRR1805001,SRR7091543,SRR5275016,SRR7286258,ERR1349179,SRR063565,SRR2195898,ERR845756,ERR718310,SRR10090885,SRR1614847,SRR8808807,ERR3535784,SRR067477,ERR2193873,ERR264549,ERR1640736,SRR8117841,ERR2663794,ERR1496626,SRR1631510,SRR8497106,ERR1430551,ERR1596754,ERR1045539,SRR8198964,SRR7359086,SRR7215994,ERR360269,ERR2799551,SRR3530772,SRR1796063,SRR6388671,ERR1270516,ERR474189,SRR1980344,SRR2175362,SRR10694270,SRR011135,ERR1743680,ERR976570,ERR017998,ERR349700,SRR491276,SRR6384984,ERR172067,ERR1498032,SRR7942408,ERR024888,ERR119968,ERR1624885,ERR023656,SRR2227574,ERR480599,ERR1575458,SRR5865018,ERR338120,SRR6053009,SRR2121450,ERR1240015,ERR3860530,SRR7106885,ERR1734218,SRR6317340,ERR374818,SRR1046302,ERR3395506,SRR1646392,ERR737396,ERR460126,ERR2136589,SRR8903268,ERR018817,ERR1494385,ERR1492059,SRR2251657,SRR7286529,SRR7237467,ERR192095,ERR925224,ERR2138642,SRR7344588,SRR7495881,SRR7631832,SRR3394708,ERR349332,ERR2352196,ERR373913,ERR2719298,SRR7588701,ERR234800,SRR2982134,ERR181897,SRR8807627,SRR2250982,ERR719877,SRR8292131,SRR7145677,ERR434584,ERR2892325,SRR5230126,ERR3964248,SRR4024799,ERR350341,ERR1499379,ERR1230962,SRR10343061,SRR6170213,SRR1544178,SRR2227880,ERR029104,SRR3943792,ERR3061588,SRR7850491,SRR7286482,ERR264392,ERR377133,SRR7716659,SRR5150493,SRR2005718,SRR8808385,ERR862327,SRR2050970,SRR6926314,ERR528736,SRR7418088,ERR976527,SRR7993228,SRR2232212,ERR580506,ERR501572,ERR158622,SRR2081812,SRR6485727,SRR2239740,ERR3576530,ERR2137980,SRR2124170,SRR089499,SRR5024519,SRR8749148,SRR6997897,ERR1430813,SRR6785008,SRR1695625,ERR2891448,SRR1501629,SRR5787959,ERR439672,SRR7696829,SRR3927012,ERR1343697,SRR5259506,SRR447229,SRR7468259,SRR6922480,ERR1498609,ERR226214,SRR1617364,ERR341284,ERR1566184,SRR8903147,ERR751548,ERR2016455,ERR1480758,SRR8199358,SRR5482745,SRR3715603,SRR533297,ERR1238986,SRR3731926,SRR8804885,SRR8482147,ERR1481604,ERR360865,ERR1481657,ERR210708,SRR1037830,SRR10005435,SRR2223861,SRR6474951,SRR6293172,SRR1631262,ERR3901632,ERR2739357,ERR2364405,SRR5219742,SRR10593372,SRR307084,SRR5787721,ERR135818,SRR1564256,ERR2506288,ERR1322554,ERR060241,ERR1284677,SRR2142232,SRR1966879,ERR526024,ERR1483139,SRR6486586,SRR6051431,SRR1810508,ERR2693386,ERR163263,ERR018968,ERR172075,SRR10176970,ERR331179,ERR1672521,SRR2237403,ERR490691,SRR1735629,SRR7797518,ERR038259,ERR1493506,ERR376217,SRR5799616,SRR5230433,SRR2015697,SRR527917,ERR552543,ERR158795,ERR1492691,ERR600135,ERR2363988,SRR6257439,ERR1280440,SRR6389428,SRR6919776,ERR2525033,ERR3902440,SRR1995515,ERR2750382,ERR163284,SRR8808575,ERR3864805,SRR7183507,SRR7656617,SRR4019415,ERR1217067,SRR4156139,ERR484549,ERR569230,ERR410097,SRR5081408,ERR1242387,SRR7451153,SRR7662872,ERR3061931,ERR2729375,SRR7511896,SRR070486,SRR6920014,ERR1570256,SRR6045256,ERR314203,SRR5486418,SRR1569307,ERR3974292,ERR190938,ERR845390,ERR204212,SRR5648756,SRR10272407,SRR7190323,ERR2194049,DRR148188,SRR2820647,SRR10272141,SRR7469168,SRR2247061,ERR332230,ERR1510778,ERR3860571,SRR638868,ERR3610113,SRR5720246,SRR7975549,SRR1030344,ERR1272883,SRR2249262,ERR769312,ERR1595453,ERR759076,ERR311502,ERR1321222,SRR3286861,SRR7052323,ERR247144,ERR1480610,SRR364361,ERR377266,SRR1612259,ERR449667,SRR7639447,ERR1195920,SRR9719538,ERR2623832,SRR1511522,ERR2663804,SRR7903058,SRR1106671,SRR2199632,ERR1503998,SRR8074825,ERR1321850,SRR5328311,SRR1959408,SRR540811,ERR204223,ERR1271052,ERR449877,SRR7270898,ERR1247219,SRR6045387,SRR9904228,ERR1488446,ERR1374995,SRR1106596,ERR1320914,SRR7750036,SRR1596644,SRR1106607,ERR3515865,ERR2227721,SRR2244770,ERR2000557,ERR1197224,ERR246564,ERR435448,SRR5788318,SRR7189951,ERR2729400,SRR1965778,ERR3284381,SRR900449,ERR3470068,SRR7468872,ERR249311,ERR1316963,ERR388525,ERR2744625,ERR1482154,ERR197227,ERR3240207,ERR026814,SRR6310249,SRR918620,SRR7187192,SRR7686848,ERR1241437,ERR2764888,SRR024156,ERR382122,ERR3089172,SRR7886569,SRR6485642,ERR2402776,ERR370066,ERR1349411,ERR1283024,SRR1814943,ERR1541105,SRR1106415,ERR1239351,SRR8804329,SRR5219486,ERR209881,SRR2193882,ERR1495189,ERR449333,ERR2524258,SRR5500485,SRR1815825,SRR7885236,ERR730953,ERR234864,ERR1065788,SRR7344648,SRR6938566,ERR1316804,ERR971294,ERR1658885,SRR7233580,ERR1024586,ERR110839,SRR7073414,ERR1504785,ERR2744573,ERR414279,ERR1570236,SRR7292705,ERR158672,ERR387215,SRR3116198,SRR4240693,ERR1195931,ERR732834,ERR1563694,ERR1321362,ERR1239945,SRR8131552,ERR3048155,SRR8498766,SRR8423749,SRR935224,ERR1512688,SRR6283403,ERR1483107,ERR474118,ERR439630,ERR1285787,SRR7010930,ERR060315,SRR8903102,SRR1873847,ERR1492102,SRR1490866,ERR1565217,ERR2892241,SRR949381,SRR7691148,ERR2641563,SRR3663508,SRR1612357,SRR5637666,ERR1727522,ERR1082414,SRR1726089,ERR3859659,ERR751993,SRR7750047,ERR1234489,ERR2891097,ERR2364469,ERR566215,SRR6129486,SRR11252217,SRR6052103,ERR279069,SRR5115392,ERR833335,SRR7839371,SRR7186540,SRR10849946,ERR473874,ERR775535,ERR029140,ERR1065471,SRR6046298,ERR714908,SRR1145908,SRR5633084,ERR1487667,ERR863184,SRR6222546,ERR3960931,SRR918405,SRR1266684,ERR1498363,SRR1213224,ERR161392,ERR277044,ERR1515220,SRR5120762,ERR971194,ERR1482337,SRR6491312,SRR1583103,SRR6938281,ERR1672905,SRR1815431,ERR748112,ERR1488657,ERR352305,ERR1482617,ERR1504703,SRR1632822,ERR3004225,SRR10918652,SRR2228550,ERR1482065,SRR2228625,ERR751633,SRR5435135,SRR6170499,SRR7401736,SRR640498,SRR1967751,SRR8204554,ERR1283814,SRR3489878,ERR348908,ERR1735479,SRR8034191,SRR5660080,SRR1177788,ERR230472,SRR1805577,SRR650082,SRR8074798,ERR1482539,ERR1035756,ERR1481170,SRR8106799,SRR7789696,ERR976801,ERR2704887,ERR3410286,SRR7890392,SRR800534,SRR6107609,ERR1317271,DRR077055,SRR1815472,ERR1204910,SRR5115372,ERR047155,ERR460854,SRR7906577,SRR8354194,SRR8097453,SRR528211,SRR7539721,SRR8164436,ERR1023385,SRR7894893,ERR662351,ERR1081705,SRR7175712,ERR1069410,SRR7122210,ERR3040681,ERR1241458,ERR086106,ERR278444,ERR1065654,ERR841818,SRR7456936,ERR2750011,ERR1818178,SRR1515951,ERR2777855,ERR1235852,SRR2244673,SRR10271570,SRR8157192,ERR420071,ERR1659697,ERR1508939,ERR1563153,SRR099218,SRR3731859,ERR2189910,SRR5583841,ERR2193808,ERR478989,ERR2732464,ERR657323,SRR8436652,ERR636046,ERR011256,SRR1969757,SRR3113747,ERR528326,ERR584079,SRR10872242,SRR7183235,ERR3192381,ERR278994,SRR9693336,SRR10694206,ERR181925,ERR1494479,ERR011261,SRR7479650,SRR7534295,SRR6129476,SRR3323041,SRR3048865,ERR3679960,ERR485883,SRR6323364,ERR022125,ERR1490728,SRR924987,SRR2188776,SRR3131157,SRR8805020,SRR6220199,SRR2250644,SRR7419757,SRR10693816,ERR2138520,ERR1756539,SRR1569462,ERR1284144,SRR7523805,ERR569128,SRR4113672,SRR1957841,ERR2992503,ERR1490611,SRR324781,ERR479461,SRR5029840,ERR1325594,SRR2191450,ERR1326290,ERR525943,SRR1765619,ERR3229924,ERR1285961,ERR570254,ERR028671,ERR1270146,SRR1225616,SRR2236880,SRR1575994,ERR1270942,SRR1597231,ERR1494606,SRR6052009,ERR206168,SRR7656621,SRR8443394,ERR019533,ERR461635,SRR10849368,ERR449597,ERR1281217,SRR1511582,SRR6898419,ERR351685,SRR8282111,SRR6128033,ERR895166,SRR6747950,ERR1596657,ERR2434509,SRR7415096,ERR1241258,ERR1495083,ERR2363433,ERR338031,ERR035399,SRR7787501,SRR5812786,SRR036715,SRR10593270,SRR5306576,SRR024281,ERR1228296,SRR1038092,SRR10250480,SRR7506435,ERR1273122,ERR2000848,SRR6344634,SRR070511,SRR2249377,ERR246575,ERR484750,SRR6391556,ERR2853508,ERR2739405,SRR5017398,ERR1321607,ERR736689,ERR2738679,ERR124514,SRR7049073,SRR3146669,SRR6383858,SRR6663496,SRR7072176,SRR2243987,ERR1732998,ERR2090967,SRR1031302,SRR10042551,SRR7167048,SRR062063,ERR3860667,ERR2094471,SRR2249376,SRR7989872,SRR10393378,ERR984999,SRR3581393,ERR744159,SRR6921977,ERR3860644,ERR011523,ERR1065925,SRR2241514,SRR1630969,ERR2364033,SRR8428946,SRR7948039,ERR2524974,SRR2082191,SRR9093000,SRR533364,ERR473257,ERR1272420,ERR2532507,ERR172537,SRR784505,SRR6479510,ERR2435876,ERR2436213,SRR1804803,ERR124304,ERR3372752,ERR714636,ERR1271346,ERR1565507,ERR433253,ERR321188,SRR6938455,ERR039269,ERR774874,ERR921743,SRR7183341,ERR1081421,SRR7140694,SRR7187015,ERR1415490,SRR6159202,ERR1024697,ERR2608646,ERR1509098,ERR3860093,ERR1764305,ERR3048190,SRR6122243,SRR7830553,SRR7839370,ERR2729456,SRR7645888,ERR1764336,ERR191732,SRR7127524,ERR211917,SRR7993226,ERR2791429,ERR1495424,SRR6216876,SRR896259,ERR3859066,SRR569360,SRR6729420,SRR5070900,ERR3902571,SRR7285500,SRR7911385,ERR1510271,SRR541226,ERR1321716,SRR9878350,SRR6920103,ERR352315,ERR490444,ERR2814667,ERR461353,SRR6900112,SRR8926101,ERR1510820,SRR6045699,ERR1065910,ERR208392,ERR1273403,SRR4446468,ERR1563827,ERR3357554,SRR6249417,DRR002016,SRR3923726,ERR2138319,ERR011637,SRR1735677,SRR6890603,SRR7522895,ERR946757,ERR326677,SRR6045713,ERR349322,ERR583670,ERR369125,ERR751490,SRR2053293,ERR1271509,ERR1239845,ERR054431,ERR062601,SRR6748105,SRR7165406,SRR1598216,SRR8189577,SRR1258573,SRR8498629,ERR1195821,ERR1578154,SRR11144365,ERR1481910,SRR3578615,DRR003172,DRR008626,ERR374942,ERR2364507,ERR016845,SRR532744,ERR2533703,SRR6122133,SRR7077159,ERR459978,SRR1519077,ERR1279919,ERR018025,SRR1785718,SRR7183437,SRR7523395,SRR4369542,ERR1480721,SRR7456823,ERR751569,ERR477106,ERR124233,ERR1795812,ERR178561,ERR1477771,ERR1972120,SRR6897939,ERR2364931,ERR2090648,SRR5633171,ERR1564784,ERR830716,ERR1305183,SRR10905069,ERR049161,ERR1510111,SRR7077429,SRR6514623,ERR2524248,SRR7417382,SRR536807,ERR3217873,SRR2015673,SRR7474049,ERR1733591,SRR7992558,ERR714410,ERR357662,SRR1539605,ERR2016625,SRR7850502,ERR1082889,ERR161295,ERR2602500,ERR3902272,ERR658291,ERR353162,SRR6144121,ERR736713,ERR1498559,SRR6726349,ERR064487,ERR1491858,SRR7993917,SRR3824716,SRR6938498,ERR708356,ERR3900995,SRR8543710,SRR7969799,ERR3902392,SRR7349312,ERR2434001,SRR6399656,ERR1713180,SRR7850160,SRR2188770,ERR449819,ERR1498368,SRR835808,SRR7367568,SRR7879379,ERR714733,ERR271488,SRR4787149,ERR1498463,SRR5651412,SRR1513359,SRR7620595,ERR1156213,ERR3610010,SRR2969481,SRR4345838,SRR7892228,ERR134238,SRR2102925,ERR066431,SRR9689826,ERR1235438,SRR7286921,SRR1970172,SRR7167065,ERR1595402,ERR1624975,SRR7806378,ERR1271642,ERR1541238,SRR8498682,ERR671097,SRR7403718,ERR278952,ERR490891,SRR8078838,SRR6323329,SRR5633087,ERR418442,ERR2078490,SRR6399592,SRR1753706,ERR3229955,ERR190506,SRR7414422,ERR884755,ERR2233342,SRR7426750,ERR298084,ERR1491320,ERR3685492,ERR3901392,SRR3394845,SRR3585377,SRR1803854,ERR1025534,ERR1216969,ERR294427,ERR3576360,ERR1481464,ERR1572915,ERR553113,SRR8083477,SRR924913,ERR1492100,ERR271807,ERR2699808,ERR2434127,SRR6938295,SRR1810538,ERR016654,ERR1102278,ERR386476,SRR8498757,ERR485246,SRR8802920,ERR1491221,ERR1450872,SRR10429293,ERR1989089,SRR1996236,ERR1488075,SRR6919977,SRR10119460,SRR5990946,ERR2506366,SRR3720441,ERR715070,SRR5951636,ERR109227,ERR1239297,SRR5405812,SRR1655949,SRR7516494,ERR1569682,ERR181706,ERR360898,SRR5787962,ERR1279495,ERR570120,SRR1645760,SRR539488,ERR527281,ERR842529,SRR2244376,ERR419180,SRR5042906,ERR161881,ERR1316503,ERR2748039,SRR7151546,SRR2223218,SRR5369551,ERR3402808,SRR5253627,SRR6051783,ERR909138,SRR4136533,ERR3680204,SRR4787189,SRR1735661,ERR1488150,ERR587438,ERR1624901,ERR473292,ERR066398,SRR8444312,ERR2719809,SRR1215634,SRR6359300,ERR386453,ERR1571015,ERR315161,SRR611379,ERR181900,SRR6919296,ERR364123,ERR1488568,SRR8809408,SRR5060635,ERR2138481,ERR1487877,ERR1106765,ERR422750,SRR6121984,SRR1569655,ERR352271,ERR493455,SRR2231355,ERR161954,ERR129077,SRR003752,SRR6921359,ERR1204137,SRR7907984,SRR10423937,ERR2364871,SRR1946885,ERR1325553,ERR2749048,ERR1282556,SRR7285807,SRR5508438,SRR3048757,SRR6046795,SRR638825,ERR572705,ERR2016030,ERR051914,ERR1506940,ERR2241781,SRR8199520,ERR1279738,SRR6079354,SRR5278585,ERR1280407,ERR039354,SRR6248953,SRR7191574,SRR1264506,SRR4067952,ERR1326777,SRR6456803,SRR1600843,SRR5220932,SRR1631689,SRR438795,ERR369073,ERR1504669,SRR6682897,SRR1048299,ERR1563721,ERR2016031,ERR540149,SRR6122261,SRR8003452,SRR1814892,ERR2729371,SRR1379622,SRR8399303,SRR8094793,SRR7215336,SRR3210505,ERR1155945,ERR2719026,ERR1235664,ERR363776,ERR718211,SRR7892327,SRR7175902,ERR2853775,ERR1007700,SRR540496,SRR7760701,SRR1840641,ERR257585,ERR1283227,ERR657000,SRR3730530,SRR6919222,SRR1804463,SRR8263294,SRR1614559,ERR979960,ERR352653,ERR2729084,ERR1320656,ERR1498367,SRR7662899,ERR714208,SRR6486120,SRR8127971,ERR1491934,SRR1122585,ERR499391,ERR2833146,SRR4786590,ERR1756454,ERR370197,ERR1316730,ERR1496944,SRR10158978,SRR6046185,ERR1321412,ERR2363468,SRR3204563,ERR1204937,ERR1837125,ERR2089784,SRR1490927,SRR8806454,SRR1211533,SRR7093294,ERR204229,ERR2138602,SRR7739507,ERR330588,ERR2750335,ERR2738046,ERR1972347,SRR7746971,ERR2435021,SRR7756472,SRR6686729,ERR1640686,SRR4414073,ERR2603113,ERR1494529,ERR1282846,ERR3726402,SRR7439301,SRR7456965,ERR1507021,SRR2226417,ERR054681,SRR7251116,SRR7179887,SRR7349344,SRR7523637,SRR6170519,ERR2632328,ERR028651,ERR1239068,ERR780249,ERR054380,ERR1563199,SRR5951634,SRR7077875,SRR4067860,SRR2049567,ERR1023212,ERR600947,ERR1035751,SRR7544372,ERR418394,ERR317032,ERR484841,SRR138373,ERR163294,ERR906572,ERR1324562,ERR1081412,SRR10312993,ERR2227390,ERR211865,ERR718244,SRR7245558,ERR1575144,ERR2893025,ERR1494076,SRR5386992,SRR3439163,SRR7239894,ERR449093,ERR2690470,ERR589435,ERR1506215,SRR6214469,ERR1506102,SRR2005896,ERR736705,SRR1571086,SRR639752,ERR1346069,SRR650050,ERR2602507,ERR1289816,ERR386463,ERR1317356,SRR6371947,ERR3901959,ERR1588699,SRR059379,ERR494697,ERR376641,SRR6768239,SRR10482809,SRR532652,ERR2137915,ERR1735387,SRR539996,SRR7417616,ERR182005,ERR1281209,SRR3216249,SRR7074948,ERR1453628,SRR7176070,SRR6253014,SRR8072915,ERR748032,ERR980217,SRR2246389,SRR1966085,DRR003249,ERR332236,SRR10615929,ERR2096884,SRR1505035,ERR2663976,ERR1477399,ERR1492643,SRR1491591,SRR10166217,ERR060275,ERR2750304,SRR6985699,ERR2434679,ERR737021,SRR8100851,ERR1487718,ERR1723945,ERR632862,SRR1655472,ERR1284079,SRR7783781,ERR1498990,SRR3100556,SRR9258481,SRR7191438,ERR1067878,SRR7506748,SRR537808,SRR5292127,SRR2250580,ERR502406,SRR5617246,SRR1996174,SRR5630635,SRR2176278,SRR7456712,SRR7471670,SRR7707780,SRR2248466,ERR1490378,SRR088900,SRR5787730,ERR1240981,SRR8003622,ERR2352106,ERR225707,ERR1270376,ERR1239698,ERR2363634,SRR3474001,SRR2480683,ERR775458,SRR8534880,ERR2690259,ERR971221,ERR1288966,SRR5412431,SRR6046850,SRR2056431,ERR1572612,SRR4123994,SRR6184841,ERR2732898,SRR10272243,ERR360848,ERR226290,SRR6323467,SRR6046162,ERR2623168,ERR160824,SRR7958304,ERR315685,SRR6339868,ERR3321996,ERR347780,SRR5193966,ERR1483012,SRR10727891,ERR410075,SRR1568973,ERR2000676,SRR2191935,ERR023775,SRR7050068,ERR1578250,ERR2889775,SRR6291248,SRR1765623,ERR2227827,ERR1235081,SRR1593419,ERR025451,ERR2663895,ERR105098,ERR1015314,ERR1285960,ERR2744603,SRR7204607,SRR5017286,ERR1493086,SRR1491731,SRR1106419,SRR549575,SRR7167023,SRR2225612,ERR830584,ERR349363,ERR1202230,ERR1283676,ERR024585,ERR2753098,ERR1251544,ERR1271364,ERR209214,ERR1571091,SRR8808328,ERR210734,ERR3698961,SRR7501258,SRR9268753,SRR7850592,ERR1272407,ERR1484746,SRR7495756,ERR1322165,SRR10335785,SRR1026851,SRR7547604,ERR352252,SRR9973956,ERR1102629,ERR178745,ERR564050,ERR3901847,SRR1784202,SRR155597,ERR1322316,SRR2228590,ERR029251,ERR377305,ERR1279351,ERR1624808,SRR1964474,ERR842621,SRR6793822,SRR6823964,ERR2785482,ERR2213072,SRR3322206,SRR7800723,ERR997561,ERR321566,ERR175897,ERR3337501,ERR022912,SRR1968904,ERR059759,ERR1734033,ERR1732577,ERR2396352,SRR107666,ERR450611,SRR532584,SRR1036433,ERR1565620,ERR752055,ERR1320673,ERR2094521,SRR9088950,ERR719808,SRR1773634,ERR2041219,SRR7349166,SRR8637700,ERR2221187,SRR1036436,ERR712545,SRR391854,ERR278914,SRR1967103,SRR5508358,SRR1055975,ERR653330,ERR318583,ERR1487550,ERR125188,ERR1509478,SRR10849748,SRR4116483,ERR193064,ERR1572011,ERR1504714,ERR3597770,ERR2891975,DRR067191,ERR2524830,SRR1804261,SRR5638273,SRR8643377,ERR1251768,SRR061443,ERR377085,ERR2227630,SRR7443947,SRR7505867,ERR1478753,SRR638797,SRR3113719,SRR7544378,SRR1614648,ERR570410,SRR5043025,ERR2221350,SRR8534864,SRR7221353,SRR7997055,SRR7997080,SRR2048638,SRR7474354,SRR8806541,ERR1504081,ERR2016565,ERR675450,ERR3886430,SRR6116907,SRR409145,ERR2016043,SRR8556249,ERR190226,SRR2176265,ERR279026,ERR1514929,ERR586869,ERR1513243,ERR2693280,ERR587319,ERR1482280,ERR3209783,SRR5041677,SRR5467438,SRR7073005,SRR1816029,ERR676475,SRR6813844,SRR7798101,SRR541090,SRR7215272,SRR1817334,ERR1284575,ERR1214680,ERR209059,ERR3395671,ERR490776,ERR1283708,ERR1349286,ERR1734881,ERR471368,ERR1732581,ERR311594,SRR6958877,ERR1595347,ERR027605,SRR8806416,ERR414263,ERR731040,SRR1750629,ERR984985,SRR3663451,ERR1228373,ERR1487402,ERR2833018,ERR377269,SRR033638,ERR976546,ERR1321090,ERR2533448,SRR7180021,ERR2017448,ERR490718,ERR589530,SRR1502855,SRR1963354,SRR5942950,ERR769313,ERR1272737,ERR2352099,ERR387463,SRR386823,ERR2710872,ERR2027872,SRR036093,ERR3902255,SRR7408329,ERR046106,ERR744117,SRR353376,SRR5720282,ERR060305,ERR2397402,SRR533308,SRR10272069,SRR9334274,SRR3100557,SRR1513379,ERR1292560,SRR1553831,SRR7417387,SRR8802221,SRR7414888,ERR1239819,SRR1973604,ERR997559,SRR1765631,SRR532234,SRR7687704,SRR5365068,ERR033216,SRR539258,ERR474078,ERR1082904,ERR751314,SRR3439076,SRR7472822,ERR714724,SRR1107434,SRR953789,ERR1251436,ERR2890785,ERR2710805,ERR2750585,ERR2853676,ERR715099,SRR1207538,ERR1477580,ERR3684479,ERR1494417,SRR5193096,ERR1214425,ERR553174,ERR011785,SRR7176204,SRR7349171,ERR330924,SRR6920543,SRR5919581,SRR638781,ERR3901686,ERR979981,ERR1488588,SRR6190990,ERR323052,SRR3110474,ERR550936,ERR433289,SRR8090621,ERR752061,ERR694113,SRR5788002,SRR10148675,ERR779663,ERR144630,ERR3685487,ERR089625,ERR1282964,ERR1324080,ERR3901390,ERR909199,SRR1118740,ERR2622900,SRR10808308,ERR374856,SRR7430928,ERR1325888,ERR2691067,ERR3535642,SRR6686735,ERR1284453,ERR1732595,ERR2892249,ERR063832,SRR6468629,ERR440989,SRR4180841,SRR4094907,ERR908927,ERR479413,ERR715916,SRR1033526,SRR1646351,ERR1735358,ERR2016125,SRR445473,SRR925143,SRR7358274,SRR7842514,ERR474143,SRR6044979,ERR1045681,ERR1570118,ERR2747939,ERR2397515,ERR1498511,ERR117701,ERR714557,ERR1346071,SRR1818315,ERR1280646,SRR918085,SRR2094853,SRR7183519,SRR7495925,SRR7523255,ERR272076,SRR9651192,SRR8182584,ERR1282877,ERR461326,ERR1734263,SRR7962233,ERR1326035,SRR7750042,ERR3902187,SRR6051901,ERR1625010,ERR055603,ERR646555,ERR474013,SRR7538313,ERR2391713,SRR8235624,ERR222732,SRR6208330,ERR1009122,ERR569235,SRR5467444,SRR2188984,ERR2728986,ERR719427,SRR1804656,ERR775066,ERR1734071,ERR540386,ERR854731,ERR552354,ERR2189885,ERR1007720,ERR197573,SRR1735616,SRR1631093,ERR1492062,SRR7340325,SRR7351354,SRR5631556,SRR1765485,ERR3685479,ERR1624905,SRR1746746,ERR1504608,ERR600994,ERR480716,SRR7049186,ERR2738310,SRR011139,ERR1995254,SRR2244757,SRR2250237,ERR1565842,ERR2601931,ERR1791672,SRR2878366,ERR2694172,SRR10011109,SRR10271479,ERR2658143,ERR474523,SRR8091010,SRR652912,SRR1917078,ERR752063,ERR3901286,ERR2868466,ERR2397327,SRR10088429,SRR1996145,SRR064338,SRR5419267,SRR7077280,SRR1816463,ERR1494502,SRR7995739,ERR517490,SRR10090861,ERR2729367,SRR6819353,SRR073327,ERR636550,SRR1284697,ERR719562,ERR2093384,SRR7648327,ERR1572910,ERR997589,SRR6915097,ERR2533801,SRR1220556,SRR6809013,SRR6908063,ERR271265,SRR6325175,ERR274359,ERR1288920,SRR7162404,ERR1236089,SRR8595500,ERR2138053,SRR7417709,ERR434329,SRR6158628,ERR386258,SRR1571088,SRR1179020,SRR10693835,SRR1995825,ERR714626,SRR7286743,ERR2433891,ERR1481274,SRR3730623,ERR480739,SRR6897655,SRR8667317,ERR125336,ERR737408,SRR7442018,SRR7538846,ERR2749031,ERR330811,SRR5412524,ERR347876,SRR2222410,ERR1658627,SRR1793907,ERR736719,SRR7217627,SRR7716502,ERR2363567,ERR1490922,ERR1491822,ERR2739130,SRR2244567,ERR1563371,ERR2988557,ERR3409339,ERR210581,ERR3859672,ERR473871,ERR159026,SRR7204604,SRR8498536,SRR7443900,ERR051981,SRR3272254,ERR3217896,ERR473496,SRR3068679,ERR1565316,SRR3574679,ERR133764,SRR1732585,ERR3229974,ERR1571681,SRR7645803,SRR7634190,ERR1283690,SRR7538801,SRR6290591,ERR064430,SRR7215506,SRR7252349,ERR349698,ERR1415734,ERR1482364,SRR4054729,ERR553100,ERR2739239,ERR2891937,SRR638744,SRR7892264,ERR3680168,SRR1622893,ERR2543096,ERR1490994,ERR3860382,ERR2194022,SRR7064603,SRR9066820,ERR2694139,SRR8071384,ERR1318294,ERR1242360,SRR2029278,ERR038161,SRR1491721,SRR1694068,SRR9665447,ERR369345,SRR7451163,ERR1732888,ERR119434,SRR6212317,SRR7119521,ERR1324012,SRR3049817,ERR2089282,ERR1510356,ERR480555,SRR651328,ERR227050,ERR1570170,ERR1239419,SRR10417594,SRR5024241,ERR025307,SRR6768147,ERR2738117,SRR10342354,ERR656989,ERR1024751,SRR2228168,ERR025072,ERR562845,ERR971141,ERR1270923,SRR5220856,SRR11041268,ERR490621,ERR1877778,ERR2508969,ERR1563504,ERR600166,SRR1804847,SRR2814260,ERR1498378,SRR1612637,ERR311503,ERR971210,SRR6680683,ERR208376,SRR1614735,SRR540422,ERR1511239,ERR314095,ERR3685697,ERR3306747,SRR545645,ERR3239823,ERR211337,SRR8106767,ERR775356,SRR1562590,SRR7291559,ERR1279388,SRR5935044,SRR5405902,SRR3286684,SRR496507,ERR1217126,ERR357583,ERR1482939,SRR7475352,SRR2237794,ERR2815526,ERR1316322,ERR2093357,ERR024009,ERR2496589,ERR3961766,ERR1242375,ERR2649518,ERR469667,ERR1478091,DRR067222,ERR1242539,ERR360874,SRR5328385,ERR1235161,ERR406390,ERR776051,ERR755465,ERR477256,ERR025065,SRR5193197,ERR2750331,ERR2726456,SRR5890784,ERR1343658,ERR2749453,ERR1482374,ERR3901094,SRR10252845,ERR748274,SRR1803857,ERR1728493,SRR1577796,ERR2435120,SRR7133081,SRR1757789,ERR2090746,SRR6059100,SRR017868,SRR1212193,ERR1230840,ERR589601,SRR1995527,ERR1321141,SRR7647286,ERR2017776,SRR9722670,ERR1753474,ERR600152,SRR1021900,SRR5527058,SRR6808896,SRR7191449,SRR341686,ERR2988788,ERR1241213,ERR2299414,ERR2533552,SRR3278450,ERR726244,ERR206098,ERR2603177,ERR2359927,ERR1155876,ERR1572070,ERR2433674,ERR2623962,SRR9214240,SRR413637,ERR1482281,SRR7240578,ERR1565788,ERR2397509,ERR363455,ERR715088,SRR6485174,ERR382034,SRR545496,SRR10849923,SRR7082959,SRR5790158,ERR1735005,SRR7012975,SRR1946938,SRR3930249,ERR438988,SRR7223378,SRR6354026,ERR1292727,SRR7523407,SRR2072312,ERR3409303,ERR208558,ERR360992,ERR3609952,ERR589756,SRR5814870,SRR5565031,SRR7842072,SRR3289590,SRR2156579,SRR7535092,SRR891772,ERR274368,ERR2738392,ERR1326701,ERR1235784,SRR7506693,ERR330933,SRR4094905,SRR6897792,ERR1324362,ERR751386,ERR353081,SRR064216,SRR9733945,SRR8498522,ERR1497203,ERR1498451,ERR3061540,SRR2231335,ERR2299404,SRR036287,ERR636373,ERR1570059,SRR7638861,SRR918202,ERR2815540,SRR6362467,ERR980236,SRR8198825,SRR7529760,SRR8189590,SRR7251517,ERR1604266,ERR1192772,ERR589406,ERR092359,ERR479035,SRR6311189,SRR10179916,ERR2364390,ERR1272507,ERR2759909,SRR6337281,ERR2524821,SRR1238142,ERR2690379,SRR7842075,ERR1672399,ERR011486,ERR019363,SRR7049169,ERR1195624,ERR1562616,ERR1492826,SRR6797129,SRR8803661,ERR271241,ERR340610,SRR7661243,ERR350420,SRR9985657,ERR263863,SRR1162659,ERR474108,ERR229976,ERR278976,SRR7551540,SRR8498645,ERR343719,ERR3902622,ERR321201,ERR2603244,ERR716243,ERR351206,SRR528284,SRR924748,ERR569271,SRR6207344,ERR845388,ERR347705,ERR1326905,ERR2592281,SRR7184240,ERR1504435,ERR1571921,ERR2363540,SRR6193029,ERR1065539,ERR3623160,ERR2366773,SRR6170576,ERR1450776,SRR6675861,SRR1630959,ERR473834,SRR6668149,SRR1597366,SRR7501355,ERR069845,SRR002663,ERR193180,ERR971253,ERR044976,ERR190822,ERR1192167,SRR3049163,SRR7739551,SRR061203,ERR474450,ERR027572,SRR537920,SRR8802595,ERR971216,ERR1510025,ERR833359,SRR7591107,ERR495087,SRR1968306,SRR2140714,SRR3729102,ERR1488326,ERR069753,ERR1443322,ERR209679,ERR1480867,ERR3403232,ERR2090225,SRR2089176,ERR1321836,ERR2093250,ERR3682373,SRR1161217,ERR213068,SRR3731869,ERR2227372,SRR6484774,ERR855089,SRR7217618,ERR038622,ERR317023,ERR748210,ERR2434487,SRR063710,SRR7469906,SRR500498,ERR3902425,SRR5328329,ERR670781,DRR148249,ERR1795696,SRR2585502,SRR2248278,SRR8090827,ERR3685440,ERR028731,ERR1082986,ERR2213090,SRR532936,ERR353087,ERR2601819,ERR776059,ERR3864335,SRR10693993,ERR2891596,ERR2363551,SRR8436514,ERR748279,SRR4788087,ERR1284256,ERR1475413,ERR040099,SRR6399577,SRR1042833,ERR1562894,ERR1317688,ERR1734849,ERR551715,SRR2246377,ERR1497433,ERR744252,SRR8498850,ERR552419,ERR363818,ERR3902601,SRR1967543,SRR1816720,SRR6003583,SRR7359583,SRR9985850,ERR126782,SRR7989850,ERR1326482,ERR589737,SRR2237616,SRR7719009,ERR022897,SRR5023243,SRR7175818,ERR108375,ERR170588,ERR748161,SRR2029301,ERR3685494,ERR2639290,ERR2749910,ERR2525192,SRR2224345,ERR1247619,ERR719348,ERR1515213,ERR1624908,ERR2891683,SRR1804139,ERR1453764,ERR435195,ERR3053323,SRR1596815,ERR134621,SRR6170372,ERR388328,ERR039373,ERR2434094,SRR3286884,ERR1241442,ERR1285042,SRR6743524,SRR1966816,SRR7787352,SRR8923831,SRR630078,SRR1122734,SRR1656349,SRR1612642,SRR1524499,SRR7756018,ERR388392,ERR352308,SRR10386800,SRR7257406,ERR1506861,ERR439048,ERR1504712,SRR1965828,SRR10031148,ERR069914,ERR480795,SRR004259,ERR1479006,SRR5270242,ERR3886435,SRR10204417,ERR459931,SRR5572404,SRR8058677,ERR540530,SRR1265016,ERR1728119,SRR6216406,SRR6922088,SRR8903121,SRR8069243,SRR7184206,ERR751766,ERR1023486,SRR539307,ERR3860243,SRR7165444,ERR210687,ERR211938,ERR573345,ERR1067723,SRR5070811,ERR1272662,ERR586709,SRR8498094,ERR1506354,ERR027844,ERR563695,SRR1548457,ERR712763,ERR403268,ERR108416,SRR7267786,SRR9826952,ERR052490,ERR314463,ERR1286192,SRR1925409,SRR6793188,SRR2082827,ERR2089800,ERR833462,ERR3242107,SRR4787719,ERR435398,SRR6907961,SRR7533287,ERR2241814,SRR6747959,ERR600379,ERR208477,ERR1270334,ERR1236225,SRR11215161,ERR211350,SRR7170066,SRR6676763,SRR8903320,ERR054449,ERR278689,ERR278264,SRR5655531,ERR1564477,ERR1574564,SRR7800649,ERR386283,ERR1733749,SRR1958250,SRR1536149,ERR172523,ERR347950,ERR1672752,ERR719767,SRR7124647,SRR545594,SRR7132204,SRR3214563,ERR2893001,SRR7190624,SRR6323405,ERR844333,ERR2892259,ERR2116754,SRR1982243,ERR072040,ERR1574275,SRR6938465,SRR7750089,SRR7479031,SRR6511386,SRR5865043,SRR8104476,ERR2737712,ERR2580150,ERR2718964,SRR1752868,ERR039273,ERR1573080,ERR2016263,SRR7217880,SRR918616,ERR2524759,ERR1281421,SRR5927000,SRR5896260,SRR7499255,SRR5434974,ERR2017687,SRR7825930,SRR5676434,ERR302666,ERR1498577,SRR7633380,SRR7215504,SRR392080,ERR2893156,ERR2732967,ERR2891185,SRR5405701,ERR2137894,SRR1031162,ERR1270272,ERR998483,ERR062575,ERR2365025,ERR563786,ERR171281,SRR7868465,SRR7416078,SRR5908286,SRR6668075,ERR175523,ERR1326031,SRR6201695,ERR3654736,ERR1233962,ERR586749,ERR485367,ERR925564,ERR1494764,ERR1326928,ERR987430,SRR549518,ERR1102264,ERR2602006,ERR163408,SRR036275,SRR1448872,ERR1565355,ERR2719782,ERR976563,SRR10177418,SRR5660054,SRR1051863,ERR1488111,SRR2248299,ERR1571929,ERR237482,SRR1970095,SRR7417255,ERR1216984,SRR7949725,ERR2020773,ERR2204700,SRR518692,SRR2248688,ERR870550,ERR1493238,ERR769129,ERR718483,ERR2280688,ERR2749007,SRR6984243,SRR7183958,ERR997465,ERR048248,ERR1491351,ERR657179,ERR2245483,SRR138349,ERR278501,SRR6362777,ERR676537,ERR1509613,ERR2694352,SRR7223201,ERR190151,SRR7077812,ERR279144,ERR1272119,ERR473168,ERR3964908,ERR586939,SRR10015182,SRR4346749,SRR6117815,SRR7850595,ERR025201,SRR1711797,SRR491274,ERR067922,ERR190728,ERR386315,SRR6327664,ERR2434144,SRR8383977,SRR4345923,ERR1727597,ERR1323868,SRR925207,SRR8401269,SRR8943521,SRR6371965,ERR1316546,ERR2608624,ERR1512681,SRR10693988,ERR1566449,SRR3091418,SRR6310761,ERR298791,ERR271427,ERR3682210,SRR7417920,ERR045046,ERR1240734,SRR6344810,SRR1960689,ERR357619,SRR8144397,ERR1240122,ERR176531,ERR403293,SRR6451762,SRR513789,SRR8205634,SRR1105666,ERR3964416,ERR160873,SRR2228637,SRR6310394,SRR2193609,ERR2728993,ERR1214471,ERR2352130,SRR5115428,ERR2623238,ERR714706,ERR331197,SRR7049075,SRR305409,SRR7190155,ERR2093253,ERR587083,SRR7183659,SRR3234211,SRR3322207,SRR10425169,ERR190187,SRR7358960,SRR891800,ERR1672444,ERR1787886,ERR1506345,SRR540409,ERR2641554,ERR702870,ERR1733888,SRR5184585,ERR1066024,DRR171708,ERR353145,SRR4897564,SRR3731493,ERR589741,ERR2663870,ERR439085,SRR5658724,ERR1204827,ERR1082779,ERR2815602,ERR1234717,ERR1281394,ERR2016301,SRR5405636,SRR1968565,SRR7299165,ERR909255,SRR8663248,SRR3715455,SRR3731641,SRR5905276,SRR6764066,SRR307260,SRR1744132,ERR034019,ERR403243,ERR714961,SRR6485854,ERR2854166,SRR7251072,SRR4096852,SRR7821064,ERR278354,ERR163389,SRR6814027,ERR434796,SRR1060624,SRR7162347,SRR6297850,SRR5548147,ERR1325415,ERR600458,ERR2988574,ERR1081686,ERR1106799,ERR3410435,ERR331177,ERR473608,SRR5788179,SRR1615970,SRR445038,SRR7886583,SRR2247012,ERR360482,SRR1968367,ERR352863,SRR363776,SRR8803249,ERR1321753,SRR10036389,ERR3062247,SRR3730419,SRR413723,ERR1570071,SRR4346299,ERR2854250,ERR2506083,ERR439235,SRR8374308,SRR10355654,ERR854714,ERR1604386,ERR2892749,ERR2496508,ERR3048123,ERR3610179,ERR3479696,SRR6566461,SRR8426919,ERR1562930,SRR2135258,ERR1192159,ERR748070,SRR037493,ERR3515818,ERR1478980,SRR6045965,ERR414422,SRR6052889,SRR2231743,ERR841880,ERR1325280,ERR3524348,ERR2601764,ERR477034,ERR1481394,ERR600209,SRR7184525,ERR2726464,ERR1733889,ERR1374962,SRR7739499,ERR1575397,SRR1197617,ERR885325,SRR3657888,ERR473456,ERR349258,ERR901930,SRR1596659,ERR2737586,SRR8198968,ERR1284866,ERR1494166,SRR004314,ERR2352128,SRR306635,SRR953952,SRR1922574,SRR7106582,SRR5983011,ERR751161,SRR8903297,ERR551351,ERR912605,SRR800441,SRR5665999,ERR2799334,ERR3402663,SRR785844,ERR1065250,ERR1247641,SRR6399808,SRR8171110,ERR066344,DRR142836,SRR6896655,ERR311278,ERR2853758,SRR4181633,SRR6440979,SRR8807643,ERR271440,SRR5995970,ERR1235449,SRR2194541,ERR2090595,ERR349410,ERR369122,SRR7892531,SRR7521520,SRR755254,SRR7506423,SRR6170570,ERR124351,SRR6488509,ERR222707,SRR1212360,SRR9878065,ERR1478625,ERR2506240,SRR1566312,ERR1481520,ERR459843,SRR1118502,ERR2722087,SRR8071966,SRR7539732,ERR1285559,ERR1566335,SRR9878261,ERR2611620,ERR2889753,ERR026671,ERR3524298,ERR1316464,SRR1965751,ERR2799269,SRR6977659,SRR3158840,ERR539868,ERR1496993,ERR779657,ERR2690442,SRR3728408,ERR2000790,ERR925557,SRR8884526,SRR1958218,SRR4293154,ERR144785,ERR1498995,SRR5958644,SRR7209516,SRR7538462,ERR2603285,ERR1318034,SRR1631083,SRR6145096,ERR1498154,ERR039889,ERR1481292,ERR2663990,SRR9722668,SRR4184720,ERR481166,ERR2364815,SRR7943884,SRR7850543,ERR369238,ERR319508,ERR1727819,ERR2227367,ERR712617,SRR5891506,SRR6870596,ERR2189864,ERR2891473,ERR045424,SRR6945415,ERR1541407,ERR018056,SRR9877980,ERR1566513,ERR353017,SRR1604706,SRR6184749,ERR1658752,SRR6338739,SRR5585018,ERR3901228,ERR2227592,SRR6051706,SRR6898311,ERR2221101,SRR6046545,ERR1273201,SRR6048554,ERR3870954,ERR540462,DRR075681,ERR1260085,ERR375439,SRR2243496,ERR2039713,SRR7048515,ERR525948,SRR2237504,SRR1645567,ERR1727894,ERR1562716,SRR10417630,SRR1561292,ERR1251458,ERR2891939,SRR2082335,ERR433388,SRR1631272,SRR1623219,SRR7631911,ERR2436063,ERR551380,ERR636488,ERR351689,ERR525815,SRR2188745,ERR1285796,SRR545661,ERR1734908,SRR2188471,SRR042184,SRR6334821,SRR4115627,SRR9335312,ERR1735131,ERR403221,ERR1574292,ERR419664,SRR5650158,SRR5289239,ERR3322211,SRR6919732,ERR2623397,ERR387708,SRR7451124,ERR2402832,SRR1122491,ERR040019,ERR304813,SRR1573567,SRR580876,ERR751732,SRR7093229,SRR6074642,SRR2089151,ERR1270200,ERR2892590,SRR7236444,SRR7997076,SRR7948014,SRR5631670,SRR9877833,SRR3394789,ERR296627,ERR2749046,SRR7477751,ERR117473,ERR1510832,ERR1499425,ERR193312,SRR7416292,SRR1606824,ERR2987823,SRR1038083,SRR9722630,SRR1995161,SRR6460874,ERR847195,SRR7866119,ERR1234138,ERR3859190,SRR077326,ERR1490455,ERR1480671,SRR6172906,SRR000241,ERR1488811,ERR434728,SRR7783755,ERR1574202,ERR059420,SRR1695736,ERR1541036,SRR896446,SRR3944032,ERR1672722,ERR1284837,ERR355920,SRR8637796,ERR1509998,ERR1497234,ERR066580,ERR1327254,ERR026540,ERR562820,ERR1202094,ERR011188,ERR884914,SRR7276898,ERR1507450,ERR1494747,ERR1509146,ERR485344,ERR171263,SRR8619358,ERR2833245,SRR1801194,ERR697227,ERR719766,ERR017271,ERR1321342,SRR8803371,SRR1966629,SRR528138,ERR311296,ERR2890252,ERR3217884,ERR1791631,ERR1205031,ERR2241958,ERR175983,ERR750756,ERR2533518,SRR3217272,ERR3610251,SRR1952605,ERR2594880,SRR5757198,ERR1081433,ERR477092,ERR163845,SRR1645617,SRR6039610,ERR1279882,SRR10059378,ERR331383,ERR363428,ERR3684567,ERR2889766,ERR1562720,ERR232516,ERR2832938,SRR1427712,ERR067782,SRR8856811,ERR553934,ERR349561,SRR3729086,ERR276987,ERR1204940,ERR737590,SRR6938623,SRR5942925,ERR600477,ERR209237,SRR4069882,SRR6407140,ERR1733809,ERR742994,SRR1145946,ERR1503861,SRR7077475,SRR3574273,ERR460990,ERR675387,ERR2090638,SRR4234947,SRR1162608,SRR5645458,ERR376212,ERR120371,ERR209835,ERR1510120,ERR054263,SRR7267711,SRR1801757,ERR1067880,SRR924994,SRR6044773,SRR8382716,SRR540698,ERR3576707,SRR1655201,ERR2434301,ERR884802,SRR10086192,SRR7175038,ERR1216996,ERR1230621,SRR7176055,SRR314729,SRR3531883,ERR2217952,SRR064235,SRR7884495,ERR1242142,ERR1491190,SRR7439310,SRR11096926,ERR480510,SRR7787409,SRR6052162,ERR2190094,SRR5024327,SRR10006848,SRR8862644,SRR1118603,ERR2089462,ERR2719239,SRR7826918,ERR716161,ERR1317100,ERR1484529,SRR1566330,SRR6400003,SRR7501714,SRR6236585,ERR1659794,SRR6920193,ERR1498660,SRR10271451,ERR038736,ERR855242,SRR1840561,SRR5631660,DRR171951,SRR1490980,SRR925127,SRR1046984,ERR2694265,SRR1778034,ERR2564956,ERR1271130,SRR11004900,SRR9877901,ERR1494111,SRR6945402,ERR2436191,SRR3578787,ERR330577,ERR2435799,ERR564194,ERR1341407,ERR570301,SRR6238363,ERR1672871,SRR8555699,SRR2481268,ERR2987878,SRR7183276,SRR2248681,ERR2138093,SRR10341591,ERR1415622,ERR2138409,SRR7688008,ERR1672623,SRR5826633,SRR7250128,ERR209200,ERR1204837,ERR1488110,SRR7165467,ERR1565622,SRR6701792,SRR6389525,ERR1492521,SRR1162519,ERR164775,ERR1102560,SRR10277317,ERR1511452,ERR1214664,ERR720032,SRR7516280,ERR2719846,SRR1805059,SRR10799732,ERR109237,ERR353184,SRR1646111,SRR6703108,ERR2809147,SRR7992655,ERR845524,ERR2932798,ERR1566105,ERR589674,SRR7175804,SRR2568727,SRR305309,ERR246781,SRR1815792,SRR1657881,SRR4787147,SRR539598,SRR1995526,SRR5219499,ERR1235907,SRR513150,ERR1102469,SRR3632307,ERR1240831,ERR1791504,ERR1285767,SRR540374,SRR7800468,SRR7191519,SRR2250268,ERR1497925,SRR7221264,ERR1562723,SRR6044833,ERR1272231,SRR1145958,SRR3729080,ERR1672518,ERR719350,ERR1492650,SRR1521518,SRR5583098,ERR780256,SRR7495514,ERR377084,ERR1506313,ERR3901708,ERR115103,SRR8800574,ERR2435138,ERR1214565,SRR540640,ERR884731,SRR5889005,ERR1234163,SRR3827001,SRR949371,SRR5790151,ERR1498557,SRR1522097,ERR1325521,SRR7276673,ERR2525142,SRR528034,SRR7839305,SRR2244119,ERR206161,ERR2602229,SRR7107019,SRR5418498,SRR7240574,SRR8808340,ERR1482796,ERR2738775,ERR1317011,SRR908452,ERR1013867,ERR589599,SRR3271588,SRR363737,SRR7166295,ERR2533662,SRR2248893,ERR1480630,SRR7879469,ERR1500598,SRR5019802,SRR8100814,ERR039558,SRR7821058,ERR017986,ERR2890289,ERR1323831,SRR8208070,ERR1562641,ERR1239576,SRR136792,ERR144529,SRR7415116,SRR6808903,ERR1317489,ERR1282775,SRR305424,SRR7767382,SRR3944001,SRR2193870,SRR6128021,SRR2081936,SRR2228371,ERR228443,SRR6897894,SRR2192186,ERR2363948,SRR10994092,ERR027306,ERR3211686,ERR1572028,SRR924905,ERR1235318,SRR1034302,SRR1745550,SRR1185835,ERR1504334,SRR6046426,SRR5230128,SRR1804888,ERR2396248,SRR5005276,ERR751920,SRR5328251,DRR089923,ERR1422591,ERR469283,SRR3979111,ERR1498545,ERR1281937,SRR1814298,ERR1320660,SRR958506,ERR474552,SRR2049554,SRR5017728,SRR5220622,ERR158778,ERR2235343,SRR5216316,ERR2204699,ERR3656081,SRR1774072,ERR1280425,SRR7251097,ERR3726416,ERR1555484,ERR246543,ERR2854159,ERR1728742,SRR9968522,DRR017707,ERR1281034,ERR382083,SRR1491128,SRR8553936,SRR2480715,SRR5328582,SRR8609107,ERR600617,SRR6324138,ERR1280912,SRR3730757,ERR1573509,ERR3403065,ERR1082895,ERR573155,SRR1631719,SRR7190087,SRR8634417,SRR1490989,SRR8962213,SRR7909639,SRR7219909,SRR9268716,ERR440000,SRR5017531,ERR1734154,ERR1491906,ERR2000777,SRR9031860,SRR5412359,ERR028359,SRR1411157,SRR7244161,ERR1065353,SRR6793713,SRR536845,SRR5115395,ERR2094594,ERR1497756,SRR3170236,SRR7736009,SRR5723891,ERR2603171,SRR7501289,ERR495201,ERR164411,SRR1298807,SRR9722645,ERR1574579,ERR1733453,SRR5548150,ERR985116,SRR5581858,ERR1195969,SRR2244285,SRR4038990,SRR7495806,ERR1570326,ERR461906,ERR1481679,ERR552718,SRR514217,SRR6332151,SRR1561168,SRR539998,SRR7417806,SRR5337567,ERR1727721,SRR7183370,ERR1285213,ERR369269,ERR1280708,DRR120619,ERR1479024,SRR1722879,ERR924799,SRR3831884,ERR2691056,ERR714194,SRR1051837,ERR1230616,SRR363769,ERR228255,ERR2137982,ERR2987506,SRR2236547,ERR2732432,SRR5216634,SRR2188748,SRR1767808,SRR8803536,ERR2890268,SRR1648164,DRR037137,SRR2174068,SRR7786922,SRR1449456,ERR420099,ERR653305,ERR461016,ERR1447578,SRR7180004,ERR1081168,SRR1220777,SRR7190438,ERR045586,SRR8802199,SRR3289620,ERR3860585,SRR7154044,ERR2089046,ERR3960664,ERR732849,SRR4787851,SRR7172212,SRR6818523,ERR1569799,SRR5328486,ERR1743734,ERR1326857,SRR1038238,SRR3729256,SRR3180491,SRR1804160,ERR1543790,SRR1597271,ERR2363636,ERR1286009,SRR4181672,SRR8079392,SRR7176418,ERR1515077,ERR1239124,SRR402044,ERR129083,SRR7165386,ERR338924,SRR2550139,ERR976554,ERR980164,ERR1732772,ERR439693,ERR011483,ERR1156193,SRR7233642,ERR2435008,ERR425634,ERR480930,ERR1492635,ERR2221165,ERR2832963,SRR7191562,SRR8054265,ERR1284872,SRR1777993,ERR108408,ERR2732534,ERR031061,SRR650076,ERR1242393,ERR589691,SRR7188611,ERR381989,SRR1160965,ERR1102617,ERR160998,SRR1816615,ERR1753491,SRR541289,ERR2833193,SRR1514738,SRR5682791,ERR2496523,SRR125296,ERR719529,SRR7450681,ERR1497359,ERR2710464,SRR2226906,SRR7537301,SRR8084906,ERR843918,SRR9722547,ERR2017540,SRR1422876,ERR1541371,ERR2749583,ERR997644,ERR2601789,ERR2747853,ERR126939,ERR1727541,SRR10222043,SRR3730728,SRR7523340,ERR1494793,ERR1172494,ERR2298586,SRR1687220,SRR324677,ERR274498,SRR6315866,ERR3040347,ERR2245458,ERR2212901,SRR6474291,ERR1228366,ERR1483093,SRR7549153,ERR351672,ERR2668407,ERR386511,ERR2710856,SRR6051263,ERR315176,SRR1300725,ERR1507548,SRR7687709,SRR5574016,SRR7516500,SRR6768237,ERR870428,ERR129938,DRR148251,SRR8940619,ERR2089315,SRR3306203,SRR2175726,SRR6901101,ERR1498926,ERR1282491,ERR1629565,ERR2136666,ERR1240479,ERR731365,SRR1656129,SRR7970871,ERR775037,ERR1506679,SRR7750040,SRR6391493,SRR6045151,SRR6951305,SRR2914060,SRR1966310,ERR257070,SRR1966656,ERR034333,ERR2750660,ERR228481,SRR7285575,ERR2759894,SRR4179257,ERR064787,SRR8199594,SRR5071001,ERR181938,ERR653291,ERR2799688,ERR3670932,ERR2889563,ERR066413,ERR209904,ERR340804,SRR7179908,ERR1323829,SRR7176132,ERR052016,ERR769231,ERR550708,ERR1541474,ERR461609,SRR5571005,ERR908611,ERR326605,SRR1656377,SRR1612634,ERR569283,ERR3610140,ERR178532,SRR7183676,ERR1510719,SRR9729580,SRR1598342,ERR133731,ERR023223,ERR2719783,ERR2747700,SRR324829,ERR2016297,SRR3272464,ERR1283220,SRR1779468,SRR7190501,ERR1508889,ERR1511549,ERR260164,SRR8804876,ERR473085,ERR759175,SRR6111113,ERR2363453,SRR8181979,SRR8807613,ERR299564,ERR1422634,ERR720239,ERR474328,SRR1816718,ERR025418,ERR1727970,ERR1491882,SRR6072211,ERR1279769,SRR7251039,SRR7876193,SRR8090702,SRR2239776,SRR8299214,ERR182011,ERR091533,SRR5216611,ERR375129,SRR1995831,SRR2081218,ERR1563971,ERR2524866,ERR1082440,SRR10417591,SRR8585133,SRR3190834,ERR419867,SRR5366193,SRR5330530,SRR7523357,SRR7387524,ERR2749063,ERR137057,ERR2533481,ERR1205075,ERR1481809,ERR774967,ERR026569,ERR459887,ERR2611779,SRR1965859,ERR2604075,SRR1118552,SRR8434654,ERR263864,SRR1614558,SRR8648013,ERR374743,SRR6918544,ERR377396,SRR069966,ERR2181716,SRR5023928,ERR460670,SRR1765414,ERR2435409,SRR1969736,ERR743279,ERR1732953,SRR2176202,SRR1957736,SRR1814831,SRR541232,SRR10271650,ERR114890,SRR1967797,ERR712468,SRR6311911,ERR2631885,SRR8575880,SRR1718747,ERR418935,ERR854675,ERR1321080,ERR3864331,ERR314413,SRR1967123,ERR1570616,ERR715934,ERR1509470,SRR5583864,ERR719301,ERR1821256,ERR1066129,ERR331373,ERR386395,SRR10696444,ERR425312,SRR6945204,ERR479339,ERR419582,SRR2890032,SRR7444003,SRR2198979,SRR035101,SRR7911470,SRR6216125,SRR6044915,ERR1333958,ERR127001,ERR3410527,ERR870520,ERR1482436,SRR924782,ERR023348,SRR1747063,SRR1554506,ERR1578273,SRR1631438,ERR1081411,SRR2223632,SRR2222364,SRR1569618,ERR517482,SRR7165865,ERR3679834,ERR349189,ERR501416,ERR1480732,ERR1284132,SRR10850672,ERR527020,SRR6044930,SRR137136,ERR1214401,ERR245856,SRR016399,ERR775343,ERR2710801,ERR026257,SRR7359590,SRR6046197,SRR3057223,SRR10271857,SRR1814518,ERR044907,ERR1407404,SRR1966370,SRR8418728,SRR7828434,ERR1498038,ERR449566,ERR044797,SRR1757791,ERR1672791,SRR1563155,ERR257049,SRR1031216,ERR237601,SRR6046686,SRR598508,SRR785124,SRR549646,SRR5723866,SRR1145925,SRR2039126,ERR1251535,ERR2435153,SRR6001167,SRR10155285,ERR2194146,SRR7052196,SRR7749771,ERR2364251,SRR6897055,ERR1729470,SRR5909162,ERR2227418,SRR1656368,ERR1216886,ERR584067,SRR7517633,SRR7367209,SRR4011158,ERR3684743,SRR8384181,SRR6062312,SRR10665542,SRR7413545,SRR6079424,ERR211442,ERR433494,ERR670853,ERR1285339,ERR1279978,ERR1233957,SRR6915145,ERR251772,SRR7514695,ERR2195842,ERR1496978,DRR089930,ERR3239839,SRR8842681,ERR1251775,ERR833495,SRR018000,ERR119424,ERR449748,SRR652920,ERR192153,SRR2194885,SRR1804831,ERR1479179,ERR2434039,ERR369341,SRR015652,ERR1240803,SRR2533384,ERR1285140,SRR6170593,ERR125109,SRR10417688,SRR10031196,ERR908563,ERR107515,SRR7527652,ERR1280537,ERR2212970,SRR5633159,SRR068194,ERR321309,SRR1968350,SRR8307281,ERR209403,ERR833321,SRR7841474,SRR1767824,SRR8281264,ERR3210100,ERR1488976,ERR449621,ERR3886613,SRR6676740,ERR1511457,SRR8663240,ERR234552,ERR2138123,SRR513176,ERR1238969,ERR226146,ERR319346,ERR1230978,ERR1493625,ERR2538433,ERR1191884,ERR1321816,SRR7054452,SRR6900093,ERR1242169,ERR2932827,SRR5412347,ERR1603993,SRR5870524,ERR715210,ERR1488027,ERR403375,SRR8888302,SRR7294000,SRR10258187,SRR8062372,ERR030036,SRR2231779,ERR321483,ERR1511029,SRR896020,SRR7523403,SRR539803,SRR9312830,ERR364001,SRR918086,SRR2244456,SRR6052902,ERR2750379,ERR479574,SRR953783,ERR316017,SRR6982993,ERR425276,ERR1323890,SRR5638276,SRR7849986,ERR1495439,ERR1214321,SRR7165425,SRR5193748,SRR5115413,SRR7850121,ERR360619,ERR197437,ERR163446,SRR5943225,SRR1815559,ERR126370,ERR1493382,ERR418577,SRR7304392,ERR386705,ERR2564984,ERR1787678,SRR413497,ERR051798,SRR1966954,ERR715961,SRR6451767,SRR1106705,SRR959132,SRR7414550,SRR5238018,ERR107492,SRR652917,SRR3091346,ERR1572980,ERR3337618,ERR1500712,ERR502906,ERR072064,DRR002060,ERR2854289,SRR7407951,ERR2143795,ERR748003,ERR2190489,ERR162607,ERR435215,SRR6514088,ERR2089331,ERR988498,ERR171214,SRR7841552,ERR1191582,SRR1957831,ERR2663805,ERR755442,ERR3864806,ERR1279404,ERR3864311,SRR002667,ERR473471,SRR531529,ERR2435260,SRR1037927,ERR049086,SRR5412424,SRR5328556,SRR6919327,ERR527121,SRR7417936,ERR1624800,ERR737559,SRR7212836,SRR7738183,ERR1541307,ERR052585,SRR2237598,ERR2710836,ERR1010026,SRR541206,ERR485824,SRR1765547,SRR7458771,SRR1060738,SRR1503327,SRR7638859,SRR7415018,ERR752088,SRR8804061,ERR1625200,SRR7215327,ERR228510,SRR11096827,ERR2533701,SRR7873989,SRR1767797,ERR2799282,SRR5645957,ERR1732813,ERR1415736,SRR3049205,ERR553218,SRR10269746,SRR1982192,ERR108758,ERR1283788,ERR714716,ERR1492667,ERR1569681,ERR854875,SRR7647190,ERR876727,ERR3313643,ERR2433585,SRR1958590,ERR966694,ERR1242346,SRR7986201,SRR6898826,ERR3524490,ERR386483,SRR5970527,ERR2078413,ERR314202,SRR10071554,ERR2173744,ERR1511002,ERR1066002,SRR1514791,ERR3902003,SRR8552845,SRR5585217,SRR7403925,ERR1289733,SRR10301595,ERR181995,ERR1488116,SRR7850587,ERR1235143,SRR7250125,SRR4233927,ERR2397141,SRR3658694,ERR3394607,ERR114796,ERR564133,SRR1804391,SRR359001,SRR10154344,ERR1492673,SRR7889307,SRR545493,ERR1266212,ERR223007,SRR2243574,SRR7176658,ERR1511595,ERR474054,ERR3284171,ERR2089538,ERR2649648,ERR1734514,ERR473174,ERR1234628,ERR1024783,ERR1271740,SRR7506887,SRR5160234,ERR1281976,SRR6666864,ERR915379,SRR7739484,ERR177161,SRR6045122,SRR3040518,SRR1958205,ERR2764874,ERR1507247,SRR1175012,ERR1270629,ERR425514,SRR801833,ERR1604297,SRR6062339,ERR3902596,ERR1497417,ERR1487598,ERR414777,ERR2611806,ERR1481660,ERR2594839,SRR2090060,ERR646541,ERR2818813,SRR531399,SRR1461943,SRR1779506,SRR2237620,ERR479370,ERR222640,ERR2737603,SRR3037409,ERR1482195,ERR473596,ERR1195484,SRR7511748,ERR1284999,ERR3394653,SRR5584961,ERR1272399,ERR2668548,SRR6045872,SRR6220251,ERR1566321,ERR1565006,SRR2102455,ERR375296,SRR7892431,SRR528489,ERR1285800,SRR8293754,ERR025706,ERR299589,SRR1815616,ERR3490685,SRR5584572,SRR2057223,ERR347598,ERR1217372,SRR7774431,SRR1598332,ERR434515,SRR7523416,ERR1658665,ERR1734809,SRR10194517,ERR2138445,ERR1234981,ERR2089037,ERR586379,SRR089432,ERR3336979,ERR026019,SRR545618,SRR7172230,ERR189787,SRR11067594,SRR7646044,ERR1498981,SRR1814891,ERR2760093,ERR1242916,ERR758988,SRR7176016,ERR1480838,ERR479408,ERR211886,ERR2759960,SRR8086481,SRR785438,ERR540590,SRR7011943,SRR7410322,SRR7048862,SRR1645450,SRR7759881,ERR480948,ERR197557,ERR356161,SRR7783951,ERR1289761,ERR213243,SRR532890,SRR4044567,ERR1743699,ERR341199,SRR307259,SRR5584729,SRR1596783,ERR1477991,ERR460833,ERR1270287,ERR037569,SRR1181530,SRR2243843,ERR017161,ERR403230,ERR1010067,ERR1515076,ERR2759647,SRR8793663,ERR2867854,SRR4897712,SRR7500986,SRR7501272,ERR1284703,ERR1490808,ERR314393,SRR1966262,SRR2056376,ERR908561,ERR1498823,ERR755318,ERR1541484,ERR245864,ERR439199,SRR6155464,SRR5159884,SRR5585241,ERR1202120,SRR9071971,SRR6340102,SRR3224989,ERR925626,ERR178707,SRR1960221,ERR2221326,ERR163255,SRR7822107,ERR023632,ERR2364767,SRR7187868,SRR7501283,SRR496470,ERR755408,SRR7275065,SRR6650949,ERR3062164,SRR7183416,SRR7187214,SRR641323,SRR1966312,SRR7191181,SRR7867003,SRR2047353,ERR460573,SRR1980343,ERR2227446,ERR2496473,SRR3111834,ERR3902217,ERR023886,ERR1477427,SRR7533312,SRR6412565,SRR513159,ERR675343,SRR350423,ERR1324524,ERR1857020,ERR330578,SRR7842106,SRR5126013,SRR533260,ERR517489,SRR6919024,ERR3902366,ERR2375198,ERR321314,ERR294385,SRR353622,SRR8724967,ERR573295,ERR2623798,SRR6058007,ERR294416,SRR2076015,SRR10357648,SRR5633002,ERR461468,ERR2693406,ERR1270702,ERR702876,ERR979987,SRR10341585,SRR7053866,SRR528162,SRR8354050,SRR1168371,SRR1203031,ERR1733121,SRR8509918,SRR9334483,SRR9602034,ERR1478852,SRR1382210,SRR10881946,SRR7850175,ERR2733192,SRR7077467,SRR6046637,SRR5990263,SRR2081615,SRR1804220,SRR4787182,ERR1507706,ERR148447,ERR163277,SRR7176617,ERR1564215,ERR1283364,SRR7367208,SRR2015351,SRR9705062,ERR2015992,SRR1952266,ERR461367,SRR11249594,ERR108688,ERR466836,SRR1198883,ERR732867,ERR1511439,SRR3405552,ERR750771,ERR045048,ERR311039,SRR4069927,ERR1081178,SRR6897963,SRR8199601,ERR1223787,SRR1664286,SRR528096,ERR448904,ERR601157,ERR2737719,ERR124339,ERR2008126,SRR7638337,ERR031096,ERR1066051,SRR7888769,SRR6290034,SRR6462999,ERR376188,ERR540619,ERR1323895,SRR7184042,SRR7415108,ERR460125,ERR1172605,ERR461498,SRR7251130,SRR1197641,ERR1732865,SRR7236581,SRR1952758,SRR6677927,ERR461512,ERR204260,SRR10857619,SRR918082,SRR1840613,ERR1317101,ERR353179,ERR1321268,ERR279072,SRR1539636,ERR1564824,SRR639764,SRR2081711,ERR2690497,ERR1565147,ERR056992,ERR374807,SRR7547283,ERR719911,ERR1511012,SRR9066748,ERR2891591,ERR2363118,SRR10949185,ERR1499111,SRR7992825,ERR2719229,SRR5405625,ERR1242212,SRR6256394,SRR8106753,SRR3530516,SRR6865504,ERR1240571,SRR1122591,ERR461508,SRR6114088,ERR980202,SRR6918640,SRR1598162,ERR2690494,ERR349581,SRR5029805,ERR064477,ERR3357537,SRR3531913,SRR7506921,SRR1816268,SRR7184129,ERR2623603,ERR1281380,ERR1495296,ERR028985,SRR10991965,SRR549502,ERR1273215,SRR6173043,ERR715361,ERR326741,ERR570730,SRR10212148,ERR348756,SRR7755729,SRR7077793,SRR8139153,SRR2191464,SRR2244214,SRR8090977,ERR1067822,SRR9674134,SRR7664331,SRR5434957,ERR1240101,ERR479332,ERR1837119,SRR3474572,SRR5217160,ERR029240,ERR758903,ERR2738283,ERR1570903,ERR3321957,SRR1655670,ERR1065195,SRR6399589,ERR1481442,ERR448797,SRR1745971,ERR1514624,ERR2719680,ERR1481797,SRR1958537,SRR7880226,SRR292305,SRR1796742,SRR5194101,ERR461348,ERR906885,SRR1957845,ERR1510883,ERR3859285,ERR2759630,ERR349290,SRR1959458,ERR3680015,ERR1233960,ERR349163,ERR1573019,SRR7501221,SRR5633143,ERR249314,SRR7533278,ERR210682,SRR8467198,ERR1023324,SRR6165817,ERR1493962,ERR420347,ERR027703,ERR418508,SRR6900115,SRR7310635,SRR3742261,ERR1479212,SRR958596,ERR2365072,ERR2000781,SRR5650022,ERR1317674,ERR1281015,SRR1596906,ERR2764918,SRR5651482,SRR2245602,ERR1578394,SRR2191161,ERR1566071,SRR2082347,ERR3336968,ERR1317293,ERR1239631,SRR8090867,SRR6845450,ERR1316786,SRR1795954,ERR1239416,ERR748270,SRR7588734,SRR1107476,SRR2226394,ERR710422,SRR2246318,SRR7012081,ERR234801,SRR4787840,ERR2434673,SRR3730422,ERR714140,SRR9877946,ERR1214604,SRR6703848,SRR1588000,ERR833469,SRR3394702,SRR1735578,SRR6439872,ERR027919,SRR10831797,SRR6411481,SRR1031399,ERR1289742,ERR1625296,SRR6321410,SRR10593594,SRR6429787,ERR1271661,SRR6001291,ERR025798,ERR1733262,ERR2137901,ERR449155,ERR2719013,ERR751743,ERR1284850,SRR1490946,SRR5659670,SRR5765272,ERR589574,ERR720149,SRR7819956,ERR1494597,ERR900200,ERR1570263,SRR9878129,SRR7077660,SRR1988485,SRR7942503,ERR3684628,SRR7516687,ERR1324569,SRR9878087,ERR1326462,SRR6191060,SRR2224593,ERR490722,ERR1505984,ERR3411519,ERR439710,SRR1067650,ERR855128,ERR2524341,ERR775035,ERR192164,SRR528440,ERR1727685,SRR3729235,ERR1494541,ERR776644,SRR7814020,ERR3411313,ERR1191958,ERR425678,ERR414600,SRR7007276,ERR971190,ERR2241729,ERR1481724,ERR1279905,ERR1504080,SRR063489,SRR8094722,ERR884779,SRR7343883,ERR3239863,ERR1284485,SRR6663476,ERR2652797,ERR065956,ERR1566258,ERR539910,ERR1239353,ERR040103,ERR583645,ERR1489187,SRR7417263,SRR6029827,SRR1122542,SRR7892462,ERR060341,ERR670774,SRR7880229,ERR1578429,ERR038299,SRR541066,ERR2694481,DRR122954,SRR6003560,ERR575691,ERR2890992,ERR490440,ERR2794969,ERR921756,SRR8353870,ERR011133,ERR3902647,SRR1031240,ERR2190151,ERR2733200,ERR1555504,SRR3944238,SRR5461654,SRR8083672,ERR697212,ERR3012877,ERR2524984,SRR9057424,ERR3467529,ERR1512778,ERR2434188,SRR2223422,SRR8069640,ERR338076,ERR1729095,SRR6768302,ERR2000819,ERR3683899,SRR5487900,ERR1235899,ERR1499537,ERR1575336,ERR670683,ERR2890447,SRR4181654,SRR5440655,ERR052412,ERR1569945,SRR549740,SRR2565983,ERR688474,SRR057354,SRR1157918,ERR755395,SRR2237396,ERR360248,SRR7081677,SRR1968903,SRR2248211,SRR1735421,SRR7787346,SRR5823608,SRR7062788,SRR7157768,SRR5833469,ERR2737882,SRR513446,SRR7503846,ERR469669,SRR1609072,SRR3715294,ERR119465,SRR7244296,SRR6043424,ERR1234475,ERR2352253,ERR1327166,SRR5288762,ERR1554501,ERR352385,ERR1477961,ERR3402609,SRR8136908,SRR7348707,SRR2243930,ERR2225341,SRR6899436,ERR209607,ERR1755782,ERR1284806,ERR750774,ERR1013856,ERR2987583,SRR059240,SRR7297920,ERR540127,SRR6919502,ERR1422626,ERR107416,SRR3945210,ERR1572965,ERR3696584,SRR10418019,ERR987614,ERR1019005,SRR7479083,DRR002033,ERR885319,ERR360826,SRR528172,SRR1999261,ERR1202492,ERR1728428,SRR5966273,ERR715148,ERR2397124,SRR10482309,ERR719165,SRR1200304,ERR1191840,SRR5017863,ERR2892908,ERR646578,SRR1804369,ERR2649609,ERR038745,ERR257011,ERR748169,ERR1481916,ERR490754,ERR1282848,SRR5660175,ERR1509099,ERR1497029,SRR8514650,SRR7221395,SRR918181,ERR311624,ERR2364587,ERR017094,ERR1422553,ERR191751,ERR321587,ERR1565615,ERR2364892,ERR1488077,SRR1449334,ERR175860,DRR002019,SRR540372,ERR2364875,ERR1317378,ERR1280509,ERR759019,ERR1284349,ERR715853,ERR1478000,ERR1732842,SRR6014638,ERR2000565,SRR1793294,ERR3597824,ERR311093,SRR2056473,SRR1206209,SRR6677847,ERR1575391,ERR473056,ERR2533770,SRR2243693,ERR2397354,SRR3758944,SRR6901147,SRR8471367,ERR1490448,ERR540216,ERR3609896,ERR264328,SRR363777,SRR8902214,ERR1735275,SRR10694059,SRR8288911,ERR3871314,SRR1999731,ERR2564998,ERR3899983,ERR3321982,ERR736698,SRR9988206,ERR2016075,ERR1877667,ERR1235415,ERR2525177,ERR063889,ERR1481303,ERR1658143,ERR1065933,SRR1996227,SRR8137392,SRR5216553,SRR9088930,ERR011696,SRR5220151,ERR1240556,ERR067868,ERR403246,SRR9287491,ERR2434402,ERR480742,SRR5070801,ERR3682233,SRR017316,ERR279324,SRR5812695,ERR1284017,ERR471354,SRR6185055,SRR10699566,ERR703067,SRR1980299,SRR6170295,SRR1571064,SRR1656108,ERR2201747,SRR6046880,ERR2694201,SRR5860283,ERR1204968,ERR1510335,SRR6787379,ERR1735302,SRR7352588,ERR540265,SRR1968559,SRR541193,SRR1656307,ERR1671826,SRR7544284,SRR1214758,ERR1503907,ERR3394604,ERR246865,SRR1909666,SRR7988737,ERR1565022,SRR1511556,ERR3212042,ERR1729301,SRR1034579,SRR2056409,ERR2833182,ERR1625178,SRR387344,ERR276951,SRR3730442,ERR117513,ERR040006,SRR648312,SRR6219282,ERR636232,ERR023938,ERR1287278,SRR5070760,ERR263776,ERR1251673,SRR10025110,ERR2174359,SRR7532683,SRR6808981,SRR1814637,SRR3579374,SRR1597627,SRR9684434,ERR1326100,ERR1818248,SRR6052877,SRR5990275,ERR1493737,SRR7655970,SRR6901092,SRR7664545,SRR10593295,ERR1493777,SRR6180127,ERR204185,ERR2525191,SRR6891407,SRR1815400,SRR8090850,ERR1326127,ERR182029,ERR052433,ERR1733939,ERR1734966,SRR6007388,SRR7304451,ERR589374,ERR3901297,SRR7249802,SRR7052322,ERR1564169,SRR6958748,ERR908583,ERR1715420,ERR1791612,SRR1565464,ERR2693282,SRR1973791,SRR1614346,ERR490821,SRR537717,ERR2749936,ERR600430,ERR1564225,ERR1494037,SRR5944225,SRR10872396,ERR2738627,SRR6757630,ERR3217906,SRR7874479,ERR998609,SRR651277,ERR228678,ERR1787680,ERR2397276,ERR315131,ERR1659816,SRR10414535,ERR3901601,ERR314456,SRR7963847,SRR1965377,SRR1600676,ERR023537,SRR7304453,ERR2090528,SRR1037854,SRR10231869,ERR3901478,ERR750761,SRR5063219,ERR2833032,ERR2868404,SRR5500478,SRR7028363,SRR2228717,ERR1283735,SRR7167771,SRR7905328,SRR9878114,SRR6184998,SRR6486419,SRR3286864,ERR1575185,ERR158796,ERR331242,SRR7151697,SRR1656332,SRR10271531,ERR1671725,SRR8092709,ERR2668455,ERR1214637,ERR3859510,ERR2728795,SRR5723842,ERR1138755,ERR352425,SRR7516254,SRR8443973,ERR1214642,ERR854997,SRR7346714,SRR8807439,SRR7294508,SRR6511562,ERR1106757,SRR7962287,SRR7053861,SRR5892235,ERR3535800,ERR2759736,ERR3306733,ERR1511565,SRR6252968,ERR1066303,ERR2749737,SRR5251240,ERR750995,SRR1970298,ERR434812,ERR495130,SRR8090704,SRR7656144,SRR10271523,ERR1478936,ERR563709,ERR1292538,ERR1499295,ERR1565915,SRR6243380,SRR633962,ERR419538,ERR1234110,ERR1564807,SRR1615202,SRR1264974,SRR1973603,ERR1242871,ERR1510646,SRR3531249,ERR3479288,ERR3560854,SRR5788139,DRR014167,SRR7413581,SRR6122182,ERR1574103,ERR1818237,SRR10271737,ERR134644,ERR193068,ERR928247,SRR7350711,SRR088851,SRR5017529,ERR720055,ERR2799474,ERR2623528,SRR6311308,ERR2299417,ERR369501,ERR439218,SRR1511018,SRR1145965,SRR5215696,ERR2089339,ERR884941,SRR8552947,SRR064243,SRR1571207,ERR2853623,SRR8803451,SRR5052632,ERR1511749,ERR1323833,SRR2025279,ERR3683943,SRR1816629,SRR6847317,ERR1569978,ERR1511600,ERR720120,ERR3900125,SRR11091465,ERR110061,SRR388113,ERR1565962,ERR030390,ERR2759651,SRR7183965,ERR1504517,ERR182079,SRR1687198,SRR9888181,SRR6914976,ERR1320748,ERR984379,ERR191767,SRR1988479,ERR1729270,SRR061271,ERR1507735,ERR044842,SRR3729141,ERR1734445,SRR1568908,SRR7064960,SRR3731708,SRR4787288,ERR479154,SRR7151583,ERR1415738,SRR1622917,ERR1481036,SRR7183592,ERR348798,ERR553159,SRR7664480,SRR7890524,ERR2363722,SRR515935,ERR1727498,SRR1623212,ERR156362,ERR3670828,SRR3930571,SRR1805064,ERR1271734,ERR234726,ERR1555389,ERR1507374,ERR1488211,SRR1804683,SRR8527072,ERR1081628,ERR2365009,ERR1495177,SRR6191016,ERR1482445,ERR1510343,ERR2363646,ERR1284042,SRR6117796,SRR2081656,SRR8090826,SRR019003,ERR161038,SRR1655503,SRR7367473,SRR7890473,ERR1578451,SRR6184818,ERR352976,SRR5005419,ERR1015380,SRR5220475,SRR1162623,SRR3234207,ERR1230838,SRR7989942,ERR459875,ERR1496688,ERR748249,SRR5666048,SRR1624866,ERR1271150,ERR3610249,ERR1197567,ERR2078411,SRR4063810,SRR5071057,ERR085228,ERR748510,SRR6192633,ERR1491360,SRR6799233,SRR7992618,ERR775951,ERR1316871,SRR7141502,SRR9218193,ERR1292865,ERR190389,SRR7166885,ERR1230693,ERR3402825,ERR2212993,SRR7064455,ERR023410,SRR1664340,ERR2138595,SRR6232415,ERR748130,ERR2352230,SRR2072307,ERR1506691,ERR1273420,SRR7511299,SRR7895164,SRR3090001,ERR855424,SRR000171,ERR572821,ERR1270185,ERR2650692,SRR1584541,ERR377105,ERR694110,ERR2709803,SRR3574662,ERR1492621,ERR525735,SRR1744004,ERR688464,ERR3209810,DRR120614,SRR7233651,SRR1601122,SRR7515934,ERR1491309,SRR540781,SRR7190678,ERR028476,ERR2093392,ERR024392,ERR712630,ERR1320650,SRR3290746,SRR1107437,ERR024623,ERR3597910,ERR716007,ERR403402,SRR3729272,ERR1497257,SRR1159087,ERR2750650,ERR369818,ERR2181687,ERR2622849,SRR10090866,ERR264388,ERR1349238,ERR1287694,SRR5405744,SRR7106809,SRR1106657,SRR6663751,SRR7965939,SRR7997134,SRR2249205,SRR7176059,ERR405190,ERR563971,SRR6786703,ERR2434891,SRR532408,SRR10358698,ERR1247858,ERR921744,ERR1565982,ERR1490836,ERR1541556,ERR1271545,ERR744172,ERR2729292,ERR2603193,SRR2913596,ERR1491157,SRR1653400,ERR1327173,ERR1487469,SRR8072906,ERR1453815,ERR751147,ERR743113,SRR4733970,ERR1239877,SRR7964932,SRR2247166,SRR2517366,ERR908901,ERR3964263,ERR3901405,SRR6828687,ERR2737515,ERR1235334,SRR10506395,ERR272088,SRR8100780,ERR1572826,SRR2251247,ERR3956067,SRR6057747,ERR1066308,ERR2631767,ERR011752,ERR551345,ERR900618,SRR5951702,SRR8127991,SRR5193472,SRR7236675,ERR1273409,ERR1733307,SRR137159,SRR1565329,ERR719612,SRR6053039,SRR7132203,ERR1264403,SRR7106905,SRR2102501,ERR1497788,ERR052630,SRR7609573,SRR6383836,ERR525889,ERR2608490,ERR2000768,SRR3644562,SRR6046147,SRR3286678,SRR8199176,SRR1814821,ERR2744631,ERR1491999,SRR2237578,ERR1216258,ERR031671,ERR2532928,SRR6745631,ERR1490962,SRR7648099,ERR1289772,ERR2703892,SRR1643058,SRR6484703,SRR192001,ERR298083,SRR7687869,SRR7012914,ERR1571824,ERR1443338,SRR8280514,ERR2090791,SRR6052123,SRR7094166,ERR271275,SRR1609765,ERR1578507,SRR7155973,ERR2892587,SRR1815669,SRR015780,SRR892304,ERR1288895,ERR714522,SRR1965648,ERR1494359,SRR8436474,ERR1241670,ERR884885,SRR062309,ERR1320854,SRR6051920,ERR2212980,SRR6434245,ERR481236,ERR1231094,SRR6670121,ERR1554550,ERR175635,ERR1272777,ERR2853717,ERR023037,ERR107506,SRR6919964,SRR7122388,ERR343396,SRR6045853,ERR317137,SRR7535054,SRR6727963,ERR1659818,ERR1565125,ERR1499418,ERR2435813,SRR1645448,SRR6958720,SRR7479030,SRR1596762,SRR6052913,ERR1570571,SRR7506784,ERR1239707,ERR011733,ERR2136673,SRR1816168,ERR352121,SRR7879376,DRR002771,ERR2090996,SRR1565747,SRR5052626,SRR10768437,SRR5788222,ERR2891117,ERR2987567,ERR1081492,ERR2737739,ERR2694502,ERR1562718,SRR6919417,SRR1958511,SRR10909795,SRR7892152,ERR3964569,SRR5278976,SRR5650130,ERR1564659,ERR924796,ERR1230972,SRR2517647,SRR2251586,SRR7426633,SRR6003581,SRR9661602,ERR065963,ERR670753,ERR1483238,ERR2274821,ERR054709,ERR1490428,ERR206068,SRR2533180,ERR339057,ERR1325753,SRR2081580,SRR069803,SRR545581,SRR6449261,SRR3578605,SRR7176268,ERR314454,SRR10015925,SRR1598193,SRR019226,ERR1578295,SRR1034185,SRR7498058,SRR5003448,ERR570111,ERR1410268,ERR2217806,ERR226262,SRR7304234,ERR539748,SRR7189880,SRR949374,ERR1320901,SRR8127622,ERR2889534,ERR1285884,SRR7903104,ERR718259,ERR1595594,SRR1462797,SRR2054123,SRR8114873,ERR895981,ERR2739244,SRR7882492,ERR193050,ERR2434444,ERR2663560,ERR1507334,ERR1018969,SRR2082299,ERR572594,SRR1539576,ERR3683875,ERR460163,SRR10694004,ERR1272217,ERR1191888,ERR1234716,ERR1510556,ERR1008651,SRR5100332,ERR2833354,ERR2017618,SRR8205605,ERR2694475,ERR2508959,ERR1564042,SRR7414675,ERR2397386,ERR1493339,ERR1251468,ERR3699160,ERR748108,SRR1219976,ERR2987528,SRR10665530,SRR10693844,ERR2744654,SRR7186501,SRR6170449,SRR545559,SRR6122249,ERR1216268,SRR3957012,ERR2508901,SRR6170321,ERR1322032,ERR439736,ERR2892053,ERR573104,SRR9961895,SRR8806450,ERR321107,ERR1018905,SRR7166881,SRR7106882,ERR1321855,ERR2000699,SRR4195777,SRR1633224,SRR528016,ERR1285963,ERR256897,SRR7077488,ERR1270805,SRR1952557,SRR533498,ERR126916,ERR120134,ERR1491943,ERR600884,ERR1239130,SRR8353662,ERR2719724,SRR2120914,SRR3605756,ERR539983,ERR1489141,ERR775506,SRR7456347,SRR3049881,SRR6448755,SRR532678,SRR5006089,SRR8765064,SRR1568975,ERR2602053,ERR1764321,ERR2738018,ERR1570677,ERR2794997,ERR1672775,SRR7217667,ERR2435589,ERR2650577,SRR7175813,ERR1453448,SRR7187235,SRR2187642,SRR7269323,ERR909063,SRR6184698,ERR2181737,ERR779712,SRR1735416,ERR775099,ERR926091,ERR1007496,SRR1238399,ERR119422,ERR1493522,SRR2005894,ERR1240689,ERR1081651,SRR8288598,ERR2791439,ERR3411461,ERR2738896,SRR532521,SRR5470031,SRR1491015,ERR3570011,ERR279597,SRR3215207,ERR1569835,ERR2359931,ERR024351,SRR1614398,SRR8144439,SRR9674167,SRR7442221,SRR7800643,ERR1106684,ERR1493561,ERR134638,ERR388464,SRR1047195,ERR064733,SRR7756487,ERR1236760,SRR364101,SRR1612327,SRR3715674,ERR1325349,ERR1228326,ERR1217247,SRR4787009,SRR8526043,SRR2227915,ERR1727707,SRR1816198,SRR1915778,ERR1478350,SRR2517604,ERR1493591,SRR3096004,SRR5657826,SRR1606368,ERR1284053,ERR1756580,SRR7183651,SRR7839302,ERR2364306,ERR1732515,ERR032140,SRR6388498,SRR1607097,SRR7403499,ERR338112,ERR1239490,ERR1285203,SRR8553841,ERR2632810,ERR1013858,ERR1600665,SRR922603,ERR2090390,ERR228194,ERR469638,ERR1239770,SRR7216068,ERR1240091,ERR2738149,SRR1785137,SRR533491,ERR1321564,SRR3191728,SRR7276694,ERR1273329,SRR5405988,ERR1506054,SRR6052115,ERR1570801,ERR3061901,ERR1734095,SRR4423567,SRR3205754,ERR2227687,SRR786253,ERR2090856,ERR1241335,ERR2649505,ERR830666,ERR885007,SRR1518983,ERR011476,ERR2524346,SRR1577780,SRR1965259,ERR1479044,SRR7190024,SRR3217273,SRR1816129,ERR461861,ERR264394,ERR343273,SRR7448315,SRR6122281,SRR4787896,ERR2091035,ERR773808,SRR1632846,SRR1968456,SRR7426953,SRR7175843,SRR9162306,SRR6388494,ERR1102432,ERR1409703,SRR5788018,SRR5478552,ERR1241716,ERR2192860,ERR708453,ERR067825,SRR1970215,ERR026923,ERR434773,ERR326700,ERR314487,SRR1031737,SRR1031884,SRR6687047,ERR1415640,SRR7106694,SRR1800040,ERR162655,SRR532740,ERR971212,ERR751492,SRR5194324,ERR181904,SRR1965506,ERR1019221,SRR7077203,SRR5296530,ERR1280156,ERR2868351,ERR1202213,SRR5482735,ERR126799,ERR124353,ERR527312,ERR045012,SRR1910748,SRR8034151,ERR776032,DRR024501,ERR1571834,ERR433375,SRR6897175,ERR485165,SRR7828292,ERR2668590,ERR2181774,ERR600659,SRR6300165,SRR10267083,SRR7359080,ERR1573064,SRR8205435,ERR011929,SRR4094911,SRR7495456,ERR2436219,ERR1508947,SRR800584,ERR414718,ERR2760024,SRR10278329,SRR6129769,SRR8157057,ERR3524394,SRR5892184,ERR527060,SRR6459112,SRR6399969,SRR2081490,SRR5864444,SRR5534541,ERR1316524,DRR033864,ERR406434,SRR1170779,SRR4244969,ERR1317953,ERR1566103,ERR1202381,ERR1625027,SRR466223,ERR1240500,SRR6046001,ERR3060935,ERR2078499,SRR918654,ERR2868433,SRR5034602,ERR1235824,SRR2535048,ERR377135,ERR3699132,ERR418453,ERR715013,SRR6847337,SRR8806695,ERR2112692,ERR1100710,ERR2607594,SRR5584985,ERR1282667,SRR1462590,ERR2213679,SRR1501481,ERR479130,ERR044803,SRR7962129,ERR755478,SRR5723833,ERR1018227,ERR374665,ERR319397,SRR6337385,SRR5434975,SRR1916389,ERR375475,ERR405191,ERR134191,SRR7986264,ERR600465,SRR7183812,ERR1565616,ERR714318,SRR8106746,SRR8804836,SRR1840701,SRR3531852,SRR7077662,SRR5648466,ERR737537,SRR1763815,ERR1487625,SRR391479,ERR159054,SRR2096620,SRR1960321,ERR480664,SRR8587503,ERR1015361,SRR2247616,SRR8482363,SRR8111072,SRR7806347,ERR1082449,SRR8749124,ERR039582,ERR1507364,SRR099840,ERR2194075,ERR034154,ERR2892135,SRR1266087,ERR909156,ERR119417,ERR221411,ERR1728332,ERR1499286,ERR2833017,SRR8498258,SRR5405695,ERR2000623,SRR770111,ERR715815,ERR1564460,ERR1571804,ERR1285723,ERR1305169,ERR3860162,SRR540721,SRR532832,ERR2193649,SRR5289245,SRR7656193,SRR3578578,SRR7077401,SRR6323214,SRR6920013,ERR884783,SRR8354007,SRR6114326,ERR349299,SRR000036,SRR7350602,ERR1600734,ERR884815,SRR1959443,ERR1723931,SRR2245518,ERR460791,ERR1283003,ERR2728764,SRR8235394,SRR8106796,SRR531578,ERR2143782,ERR1490419,SRR6784262,SRR6045799,ERR1495208,ERR751085,ERR1877719,ERR168862,SRR540619,ERR2739035,SRR1815397,ERR2017747,SRR7215928,ERR2853827,SRR8034180,SRR306636,SRR2077399,SRR1795876,SRR5289178,ERR221316,ERR3900929,ERR720234,ERR2863514,SRR7523512,SRR3394831,SRR10003131,SRR7841576,ERR054246,ERR134577,SRR6813855,ERR2532937,ERR2532984,ERR036228,ERR1317818,ERR1230562,ERR1566229,SRR1461979,ERR403512,SRR9722544,SRR2087271,ERR477231,ERR577847,SRR3170566,SRR8304764,ERR1566473,ERR570416,SRR7834586,SRR2075036,SRR5469638,SRR2550007,ERR875987,ERR1415675,ERR2689931,ERR192242,ERR181735,ERR3610219,ERR2743756,ERR1082248,SRR10380941,ERR1672439,SRR1106492,ERR1658115,SRR4897287,ERR319509,ERR1498690,ERR1728841,ERR1484603,ERR775520,ERR1321399,ERR311602,SRR8803922,SRR2038293,SRR6044931,SRR6485810,SRR7633497,SRR7475308,SRR7183998,SRR1166698,ERR471365,ERR2000608,ERR338127,SRR2228419,SRR064318,SRR5434377,ERR221419,SRR5337619,SRR5942209,ERR064143,SRR2522789,SRR5070917,ERR1495009,ERR1216997,SRR7687730,SRR7800680,SRR6927351,SRR533130,SRR3884922,SRR6926875,SRR1491469,SRR7624249,ERR1734495,SRR7739637,SRR1771713,ERR360741,SRR7013921,SRR1106284,ERR2890997,SRR5865051,ERR1565841,SRR8804686,SRR8553641,SRR8866527,SRR7527640,ERR2089842,SRR7167035,ERR589649,SRR539472,ERR900339,ERR330979,ERR3409241,ERR1574439,ERR3864315,SRR2187145,ERR1625217,SRR1656391,SRR10257336,ERR1565087,ERR1251677,SRR1118473,ERR908894,ERR024495,SRR1965478,SRR10953944,SRR7124771,ERR885760,SRR7191693,ERR1477498,ERR054416,ERR1723899,SRR1212261,ERR1324547,SRR1449544,SRR1105671,ERR1108916,SRR6938549,ERR1018263,SRR5196043,SRR6155525,SRR2236808,SRR5898995,SRR1438029,ERR227048,ERR1735086,ERR2689867,ERR494839,SRR7417272,ERR1288929,SRR7524392,ERR1564770,SRR532519,ERR1281616,ERR1565943,SRR9326678,ERR016954,SRR539613,SRR539773,SRR1960372,ERR2213741,ERR2658138,ERR190916,SRR8206995,SRR1965501,SRR1631396,ERR1325243,ERR251813,ERR314149,ERR114799,ERR172031,ERR714966,ERR226175,SRR2222880,SRR7298384,SRR1449556,ERR425385,ERR2729291,ERR855431,ERR3605865,SRR3729271,SRR2244758,ERR377202,ERR343232,ERR1481133,ERR1155846,ERR038350,ERR2833046,SRR1630999,SRR528412,ERR1495536,SRR2227861,SRR11068227,SRR341685,SRR5434895,ERR2893132,ERR2732430,SRR7183826,ERR1735753,ERR3403280,SRR3110248,ERR1499561,SRR2249183,ERR2540470,SRR3729091,ERR028550,SRR7495474,SRR1106592,ERR211216,ERR038763,SRR2228171,ERR2434096,SRR7125646,ERR1065569,SRR6191591,SRR6434496,ERR946734,ERR2815336,SRR7453040,ERR2663859,ERR1491242,ERR1490466,SRR114863,SRR6485976,ERR675455,ERR3524214,ERR2799555,ERR2213675,ERR319332,SRR6191180,ERR326177,ERR1281352,ERR1453346,ERR1240572,ERR1728220,SRR7501732,ERR1625264,SRR7417706,SRR5193424,ERR769343,SRR9599874,SRR1636906,SRR7506460,ERR906549,ERR1228379,ERR319447,SRR3152506,SRR7544377,ERR1491820,ERR2352224,SRR063460,ERR842590,SRR6897648,SRR8804590,SRR6922503,SRR532885,ERR1541129,ERR2016117,SRR7304458,SRR6474268,SRR1106318,SRR2244470,SRR10271957,ERR2663758,SRR1122541,ERR1235560,ERR3140387,ERR716008,ERR374570,ERR192109,SRR8382457,ERR884743,SRR7130350,ERR1570545,ERR1625108,SRR413699,SRR9988235,SRR7223029,ERR527242,ERR1100431,SRR2176195,SRR5666064,ERR3597959,SRR7902694,SRR7223329,ERR134236,ERR1235507,ERR251733,ERR2710901,ERR1007715,SRR7286567,SRR7178223,SRR6690709,ERR1326500,ERR841825,ERR2213090,ERR1493395,SRR10834171,SRR9994081,SRR192246,ERR1317056,ERR1272502,ERR059359,ERR1272295,ERR1202187,SRR10298808,ERR758974,ERR2612093,SRR7178161,SRR7533272,ERR1477685,ERR1008677,ERR1279456,SRR1624817,SRR1437752,SRR8884483,ERR1273499,ERR2533588,SRR6900835,SRR1655467,SRR652333,ERR033174,ERR3394803,ERR3306665,SRR10147868,SRR8071366,SRR533560,ERR2363793,SRR2480684,SRR8370034,ERR1453731,ERR461117,SRR8703606,SRR6938652,SRR2174047,ERR1787816,ERR2434430,ERR1730275,ERR1325070,SRR7106636,SRR6183736,ERR1240411,ERR2090055,SRR5023238,ERR774999,SRR532131,ERR715971,ERR517340,ERR439855,SRR1449526,SRR6158088,SRR3113738,ERR2607554,SRR061468,ERR264286,ERR1573010,SRR402211,ERR2799663,SRR7969813,SRR3934228,SRR7190143,ERR388530,SRR2081283,SRR8922995,ERR1282633,SRR7534311,ERR2729389,ERR2608503,SRR4067878,ERR246889,ERR1286172,ERR1565600,SRR1068321,SRR7495769,ERR2977166,ERR2739141,ERR714772,ERR3321806,ERR494675,SRR061293,ERR1321575,ERR1490626,ERR2300643,ERR2623073,ERR751730,SRR4017229,ERR714395,SRR1816396,ERR023926,ERR370084,ERR1324176,SRR1437800,SRR2199453,ERR714508,ERR1494162,SRR1779102,SRR7286901,SRR7285889,SRR8298837,SRR6791567,SRR7183391,ERR670740,ERR1756395,ERR715065,SRR1139509,ERR2933038,ERR1243074,ERR352543,ERR1191974,ERR045949,ERR490525,ERR473883,SRR5650184,ERR2000665,SRR2245258,ERR223616,SRR7990726,SRR1031422,ERR2690775,ERR311617,ERR1236160,SRR7359607,SRR7889972,ERR2434315,SRR7215440,ERR3683925,ERR751265,SRR7249738,ERR1504269,SRR7435305,SRR8803289,SRR7049061,SRR6448376,ERR484790,SRR6899352,ERR1625102,ERR956934,SRR1570139,SRR6958788,SRR7223171,ERR3654961,ERR1082890,ERR2853777,SRR7903087,ERR1010053,SRR6955960,ERR2719573,SRR2250904,ERR374641,ERR040131,SRR7523118,SRR7183771,SRR8806481,ERR438971,SRR908208,ERR237435,SRR8078890,ERR2090404,SRR5328152,ERR3411261,SRR7949724,ERR1019000,ERR479293,SRR068547,ERR1564502,ERR1322092,ERR975605,SRR6216453,ERR1728226,ERR2193853,SRR3731685,ERR3900155,ERR1270359,ERR343698,ERR461305,ERR405222,ERR632943,SRR3110115,SRR6821775,SRR7516520,SRR5231237,ERR216981,ERR527053,ERR758911,ERR2632015,ERR1271786,SRR1034460,ERR1570201,SRR6821776,SRR1815239,SRR6327933,SRR6371628,ERR197585,ERR1483233,SRR2243514,ERR485549,SRR124111,ERR1234912,ERR924856,SRR1162597,ERR2434784,ERR3524156,ERR737147,SRR5071033,SRR7285916,ERR377264,ERR279239,SRR1655880,ERR369112,SRR10272187,SRR8661101,SRR5333094,ERR3685644,SRR3578907,SRR061449,ERR2227916,SRR5045309,SRR3002503,SRR6122247,SRR2415890,ERR3860094,ERR190775,SRR7221201,ERR1595386,ERR1952425,ERR3239830,ERR460232,ERR298147,ERR1202622,SRR1624820,ERR2524335,SRR5884026,SRR8803938,ERR719928,ERR1235018,SRR1544195,ERR527141,SRR7749796,ERR2225314,SRR533799,ERR925583,ERR3061627,ERR2433757,ERR063512,SRR5584693,SRR9268772,ERR580440,ERR331384,ERR3576331,ERR997608,ERR1555432,SRR015810,ERR2225307,SRR1800859,SRR2247067,SRR10872379,ERR1506630,ERR1321490,ERR2737544,SRR1816378,ERR750816,ERR2213660,SRR9116595,SRR4416094,ERR776092,ERR2194168,SRR8117025,ERR1264026,SRR077377,ERR353078,ERR1575318,ERR321533,ERR237453,SRR7821261,ERR045427,ERR688541,ERR1283014,ERR751744,ERR3411490,SRR528222,ERR480532,ERR2026037,SRR1657673,ERR1282912,ERR326330,ERR1658808,SRR1055744,SRR6748000,SRR8644966,SRR1598016,ERR1480847,SRR7879620,ERR029231,SRR539671,ERR2744570,ERR069832,ERR1323844,SRR785551,SRR7049015,ERR599378,ERR1204958,ERR204028,SRR6436015,SRR7451162,ERR2719282,ERR714509,SRR147313,ERR349415,SRR8133362,ERR550865,SRR024344,ERR388338,SRR3392750,SRR7551894,SRR3170233,SRR3228561,SRR7892303,ERR266428,ERR2090523,ERR1259544,SRR528005,ERR425605,SRR1804112,SRR6940206,ERR330573,SRR7082953,SRR1816497,SRR3289622,ERR2227880,SRR1055979,ERR1671705,ERR1214706,ERR193169,ERR1482627,ERR3479036,SRR1002814,SRR5434874,ERR353069,ERR023784,ERR2759847,SRR6045047,ERR1514968,SRR7186939,ERR2433626,SRR7416303,ERR3409194,ERR3490680,ERR2622857,SRR5934657,SRR9878032,SRR8551905,ERR374560,SRR8903151,ERR1509450,SRR4181492,ERR1565816,SRR10133405,SRR5710040,ERR311273,ERR657291,ERR525816,SRR3731749,SRR1815507,SRR7479604,ERR3859017,ERR720091,SRR7026238,SRR7750702,SRR6128559,SRR6046319,ERR107463,ERR971295,ERR1321889,SRR7662596,ERR066295,ERR2891916,ERR3403190,ERR353051,SRR1031394,ERR1065688,ERR1321063,SRR7895037,SRR7839324,ERR485249,ERR1217227,SRR6029878,SRR785355,ERR751205,SRR10346306,SRR7547520,ERR349641,ERR755519,ERR1658498,ERR1995437,ERR1564057,SRR11073172,ERR1280812,ERR1478896,SRR6202889,SRR5405968,SRR6181606,ERR1506714,SRR8490794,SRR6214474,ERR317036,ERR539827,ERR2016493,ERR120197,ERR1282222,SRR7064566,ERR045317,SRR1995429,SRR8097441,SRR10172253,ERR1728671,ERR657307,SRR922588,SRR5909210,ERR775047,ERR2889986,SRR7026571,ERR2496485,SRR10674701,SRR3190840,SRR8146960,ERR129725,SRR2247095,SRR7426914,SRR1631713,ERR1564806,SRR1636551,ERR2396386,SRR9878291,SRR7962326,SRR1967578,SRR7986270,ERR461185,SRR540700,SRR1974036,ERR1570097,ERR2735993,SRR10747569,ERR1230950,ERR1756546,ERR033096,ERR2434955,ERR1672730,ERR2041210,SRR7369086,ERR1065967,SRR7217683,ERR2298574,ERR1495192,ERR1672613,SRR7417878,ERR1081237,SRR6117744,ERR658289,SRR2001656,SRR7523051,SRR4454586,SRR10557796,ERR1289778,ERR1242244,SRR5500772,SRR5082124,ERR653298,ERR1283818,ERR161398,SRR1655776,SRR2601570,ERR1270732,ERR658256,ERR163840,ERR1572988,SRR7183587,SRR8428534,SRR5927329,SRR7800486,SRR5470034,ERR1007826,SRR1449688,SRR10271942,ERR2602155,SRR1655954,ERR3372462,SRR7204324,SRR7479685,ERR1554534,SRR6940225,SRR5251242,SRR1048313,ERR1507818,SRR10967463,ERR527151,SRR7215391,SRR1197593,ERR1316363,SRR7627653,SRR7151536,ERR1491940,ERR217398,ERR117576,SRR10194546,ERR376986,ERR1323977,SRR3539594,ERR1065383,ERR1014496,ERR675603,SRR8199423,SRR6256383,SRR5344735,SRR1528503,ERR2168985,ERR2090672,ERR1321942,ERR028800,ERR405211,ERR3859057,SRR11206403,ERR2749134,SRR203322,ERR866571,SRR2482355,ERR338271,ERR502280,SRR2102388,SRR7638259,ERR748390,ERR1727998,ERR144517,ERR1349429,SRR1564213,ERR1281941,SRR4786372,SRR5467405,ERR1202330,ERR1877933,SRR2533416,SRR7179965,SRR6048540,ERR302825,ERR439666,ERR485787,SRR6813624,ERR1483784,SRR7217872,ERR3411920,ERR1292563,ERR2749268,ERR349549,ERR2146837,SRR6877372,ERR540012,SRR7537323,SRR6900499,SRR7516277,ERR1733190,SRR5215487,SRR1060507,SRR1519458,SRR5723827,SRR071567,SRR2029340,ERR1503968,ERR2193855,ERR1478994,ERR279054,SRR7537342,SRR7588694,ERR716225,SRR2225850,SRR545325,SRR1966601,ERR2623429,ERR1242978,ERR272074,ERR460589,ERR1299098,ERR1487978,ERR737440,ERR1497424,ERR1320653,ERR3623183,SRR3049303,ERR1488651,ERR2747591,SRR7221097,SRR1791279,ERR2739280,ERR1247865,SRR924919,ERR2853602,ERR3902240,ERR689779,SRR3729010,DRR054116,ERR670625,ERR2364595,SRR5765077,ERR3062197,ERR2090994,SRR6898074,ERR969480,SRR1031944,SRR7277822,SRR6214475,ERR1511740,SRR528234,SRR7090687,ERR1495380,ERR1510530,SRR6111228,SRR8800847,SRR2248993,ERR1488990,SRR1031534,SRR8832565,SRR5024523,SRR1652537,ERR715925,SRR6239976,SRR2243656,ERR2225261,ERR3901413,SRR7276957,SRR8498527,SRR10694136,SRR3994015,ERR1791533,SRR7688401,ERR2397260,ERR1573210,ERR2890957,ERR1242581,ERR1625288,ERR1573051,SRR2181868,ERR414725,ERR348909,SRR3731510,SRR1177339,ERR1571867,ERR1325761,ERR1045579,ERR1510974,ERR552703,SRR5194069,ERR034320,ERR418611,SRR3394880,ERR564184,ERR1491248,ERR279061,ERR1569750,ERR1625139,ERR1510613,ERR1326961,ERR176502,SRR7656339,ERR2597478,SRR10747567,SRR6518307,ERR1554506,SRR6046346,SRR6439962,SRR549425,ERR3437295,SRR6236806,ERR1505870,SRR1614587,ERR719507,ERR2603041,ERR3597212,ERR1733854,ERR3061016,ERR1318062,SRR5193227,ERR1082781,ERR011612,SRR5262374,SRR1122484,ERR495086,SRR6833425,ERR448866,ERR217388,ERR1482988,ERR3062143,ERR2017460,SRR7286965,ERR190156,ERR1488918,SRR7285431,SRR6323420,SRR5761590,SRR6412624,SRR5570995,SRR7767432,ERR164428,SRR013435,SRR540813,ERR2364330,ERR1422459,ERR273531,SRR6919110,SRR6468525,ERR216906,SRR6958818,ERR1241350,ERR2111664,SRR2189920,ERR414633,SRR7167736,ERR540474,ERR600832,ERR045579,ERR1873680,SRR6039207,ERR1236159,SRR2224667,SRR6938306,ERR1035524,ERR2718453,ERR2364955,ERR1216290,SRR7417618,SRR1034588,ERR2363322,SRR1655656,SRR1031950,SRR6919852,ERR373924,ERR1575163,SRR6051747,SRR015788,SRR1995057,ERR356064,SRR6486529,ERR2732993,ERR1492410,ERR1481639,ERR1499373,ERR1240812,SRR058922,ERR1491727,ERR1578374,ERR1018286,SRR3321530,ERR119927,SRR549728,SRR2193543,SRR8078832,SRR2056422,SRR10271832,ERR1284839,ERR302839,ERR3901857,SRR6062350,SRR6172758,ERR1284770,SRR958019,ERR2026373,ERR2355634,ERR1316374,ERR114858,ERR1204215,SRR1569665,ERR1270787,SRR7506780,SRR2194628,SRR6724060,SRR7662631,SRR8128027,ERR2433597,ERR2089391,SRR6191158,SRR5092830,ERR2608303,SRR6323126,SRR5194220,SRR2250586,SRR1515029,ERR998601,SRR1367222,SRR7417351,ERR1507492,SRR6399705,SRR1693298,ERR988485,SRR7172058,ERR1241784,SRR5216359,ERR2138390,SRR7842508,ERR1282312,SRR3827040,SRR6765810,SRR10174352,SRR8353794,SRR1655927,ERR596391,SRR387658,ERR1239572,SRR7214066,SRR1969497,ERR2668600,SRR2189953,SRR537975,SRR5533705,ERR467116,ERR072247,ERR2213069,SRR5935597,SRR2999649,SRR1491054,ERR976464,SRR2246312,ERR419846,SRR1586280,SRR7124775,SRR10417695,ERR1326821,ERR1217218,SRR8802379,ERR1572615,SRR918645,SRR8495096,ERR2434909,ERR2194117,ERR2890951,ERR1574440,ERR373933,SRR6900824,ERR1506023,ERR2138282,ERR279077,ERR418406,SRR7549151,ERR369315,SRR6193053,SRR1976249,SRR6172987,SRR2222830,SRR3190705,SRR1656330,SRR6310733,SRR7992637,SRR5961305,SRR7080636,ERR298680,SRR3715692,ERR376670,ERR3900136,SRR7544738,SRR892312,SRR7217835,SRR6172919,ERR3860540,SRR8353635,ERR948841,SRR5440539,SRR2221574,ERR2892427,SRR6747798,ERR370210,ERR1578492,ERR2532552,ERR1565260,ERR1506590,ERR026751,ERR314157,SRR7631822,SRR10423936,SRR7162379,SRR7528876,ERR1563383,ERR2221354,ERR1247274,ERR1243094,SRR8804625,SRR1988484,ERR1509643,SRR1915998,SRR3049483,ERR551196,SRR1778455,SRR7822121,ERR1234714,ERR2078436,SRR4897706,SRR4787904,SRR1801743,ERR636482,ERR1287737,SRR1657831,SRR1973757,ERR554181,SRR9335716,ERR1282624,ERR1482639,ERR2203381,ERR589457,ERR2747914,ERR175506,ERR1270112,SRR8808808,ERR842522,SRR6046461,SRR6046256,ERR193155,SRR388773,ERR343176,ERR1240277,SRR10245375,ERR341254,SRR5033661,SRR6219938,SRR7641504,SRR640449,SRR5193759,ERR2750411,ERR638356,SRR1968182,ERR1297422,ERR1320775,ERR2689943,ERR386678,ERR2738924,ERR675599,ERR343367,ERR1271281,SRR1031431,ERR870365,SRR1816188,ERR521407,SRR7638338,SRR6474281,ERR1492371,SRR097456,SRR7601506,ERR1733171,ERR1100487,ERR1018997,ERR2663835,ERR3411689,ERR425204,ERR1282534,SRR6069474,SRR5350645,ERR2093281,SRR528141,SRR3399702,SRR5112857,SRR6185863,SRR3190927,SRR8078879,ERR2090093,ERR743016,SRR1960030,SRR7800572,SRR7800450,SRR3578810,SRR6701668,SRR6218653,SRR5604238,SRR3286920,SRR7162798,ERR1600664,SRR4345851,SRR1569602,ERR055474,SRR6514843,ERR1155854,ERR2622898,SRR532650,ERR2193884,SRR4280307,SRR6703762,SRR10593649,ERR1284769,ERR3062132,SRR527980,ERR092288,ERR1478459,SRR8370052,ERR1415706,ERR1509101,SRR353666,ERR2190088,ERR2397573,SRR5805855,ERR134769,SRR096345,SRR2090115,ERR719738,ERR715101,ERR1498993,ERR375205,ERR2090113,SRR7471100,ERR1504181,SRR307303,SRR5990004,ERR1045270,SRR7350797,SRR9329106,SRR7842581,ERR2221235,ERR3306732,ERR845454,SRR1965056,ERR1625367,SRR3731871,SRR6201863,ERR1214552,ERR1488144,ERR382039,ERR1247883,SRR7527812,SRR7627347,SRR6048525,SRR10272054,ERR226419,ERR045351,ERR1251705,ERR1506359,ERR025041,SRR1461860,ERR360454,ERR1764120,SRR9722613,SRR7184127,ERR1202483,ERR363266,ERR1733210,ERR245802,ERR2748986,ERR1489117,ERR314206,SRR5633344,SRR8803664,SRR6045386,SRR8802612,SRR1816556,SRR9057455,ERR211842,ERR124280,SRR2244518,ERR067736,ERR1281920,SRR7217555,ERR3902350,SRR2193372,SRR7879382,ERR636020,SRR8086091,SRR786317,SRR2250509,ERR494954,ERR260503,ERR564161,ERR348862,ERR1317821,ERR1957970,SRR1761775,ERR2719054,ERR715300,SRR8144449,SRR1653417,ERR2726592,ERR3394805,ERR1497107,ERR1487617,SRR1804879,ERR2890466,ERR1082534,SRR2243633,ERR2000671,SRR1969306,SRR6486196,SRR531562,ERR353235,SRR1804308,ERR1563609,ERR2891305,SRR7645876,SRR10760884,ERR1453685,SRR3178027,SRR1606383,ERR1512682,SRR1038107,ERR980097,ERR1288989,ERR3860074,ERR599140,SRR7297947,ERR1570333,SRR7291598,ERR1014097,ERR3321953,SRR6787378,SRR8809197,ERR3685512,SRR1600572,ERR023407,ERR525786,SRR7469824,ERR360254,SRR7073286,ERR2505807,ERR1045625,SRR7124683,SRR6001324,ERR3410457,ERR586437,ERR1566040,ERR732825,SRR5216135,SRR6191165,ERR445335,ERR3410699,SRR7084464,ERR027851,ERR1324503,ERR054514,ERR1316714,SRR447650,SRR545505,SRR7588831,ERR3901483,SRR2250376,ERR403271,SRR7290988,SRR1384608,ERR580432,ERR2138150,ERR1279740,SRR7291000,ERR1566053,SRR8981347,SRR9301050,ERR1570775,SRR5861556,ERR909389,SRR3113721,ERR2221265,ERR495101,SRR8476749,SRR7106822,ERR3597907,ERR1487793,SRR6927273,SRR7430831,SRR1815681,ERR120211,SRR7841339,ERR3524638,ERR2226383,SRR1631339,DRR171880,SRR7825971,SRR7230735,SRR1796053,ERR2794924,ERR1490712,ERR2833183,ERR2737572,ERR159019,ERR2137904,ERR321612,SRR7176409,ERR1325209,SRR1698795,SRR8199259,SRR3531422,ERR1477993,SRR10277386,ERR1541125,SRR1979039,ERR3210113,ERR357602,SRR1646378,ERR1487401,SRR10513259,ERR1995296,SRR6046667,SRR6172756,ERR485809,ERR1570168,SRR1965154,SRR7828211,SRR6898925,ERR027409,SRR8145156,SRR7697330,SRR8090822,SRR1959297,ERR1322367,SRR7266755,ERR1282778,SRR8087122,ERR3901342,SRR1206031,ERR1241336,SRR4119634,ERR1727313,SRR7480430,SRR7426857,ERR110841,SRR10086210,ERR502423,SRR7890472,ERR370289,ERR2799528,ERR583672,ERR1241085,SRR1025207,SRR1982117,ERR1554536,SRR1795891,SRR2049226,ERR1272524,ERR1035833,SRR6377098,ERR1482681,ERR638358,ERR2738645,ERR319527,SRR7026488,SRR1106496,SRR10277319,SRR1553777,SRR8800850,ERR1065874,ERR039528,ERR1353138,SRR6107991,ERR419223,SRR7414391,ERR2433846,SRR1411176,ERR2747723,ERR3860624,ERR984738,SRR7471114,SRR7077365,ERR3089143,SRR1266734,ERR719814,ERR563697,SRR6311399,SRR6919285,ERR1764152,SRR5584098,SRR7175834,SRR5100338,ERR719682,SRR5788312,SRR494143,ERR467053,ERR1192050,ERR026373,ERR2096896,SRR4176512,ERR2212846,ERR311044,ERR1240124,ERR1280945,SRR7166278,ERR331187,ERR2889762,SRR540970,ERR688501,ERR790245,ERR1066039,SRR2038684,SRR800598,ERR2524829,SRR7125672,ERR1754818,ERR2890955,ERR675600,SRR5110829,SRR10693790,SRR1655715,ERR2977198,ERR3211500,SRR2246245,SRR8199092,SRR6029857,ERR844000,ERR525643,ERR1728247,ERR1492161,ERR434626,ERR2987888,ERR364155,SRR6371707,ERR830679,ERR751444,SRR7230702,SRR10868765,ERR1574116,ERR1321981,ERR3403347,SRR5765341,ERR2853571,ERR3040690,SRR7842584,ERR901923,SRR6437613,ERR480680,ERR211921,SRR6686722,ERR047133,SRR3720498,ERR1493784,ERR1271158,SRR5666056,SRR5033729,ERR1507731,ERR190336,SRR2228331,SRR3729065,SRR10617692,ERR2363176,SRR6442956,SRR533128,SRR1963084,SRR9088923,ERR326351,ERR064092,SRR6748209,SRR1562005,SRR945850,SRR6359020,ERR474538,ERR1281293,SRR6110986,SRR7444052,ERR1624916,SRR1969858,SRR1655325,SRR8199082,SRR6900674,ERR386722,SRR2250522,ERR1067857,ERR1952478,ERR1480574,ERR1478890,ERR1787498,ERR479013,SRR7529754,SRR7165364,ERR1334873,SRR537997,SRR7081879,ERR1672562,ERR382045,SRR540815,SRR3662612,ERR2017590,SRR8198915,ERR550846,SRR2220846,SRR6344678,ERR748093,SRR5220918,SRR1196599,SRR5215674,ERR1509114,SRR1028831,ERR126485,ERR662295,SRR8661034,ERR2138729,SRR8164873,ERR1488222,SRR908443,SRR1952379,ERR1493553,SRR6184703,ERR1499329,ERR2221111,ERR1106776,ERR2749225,ERR314391,ERR011794,ERR028614,SRR7276699,SRR2250610,SRR8805237,ERR1571633,ERR2693299,ERR2538497,SRR4345731,SRR8193061,SRR7716576,SRR891844,ERR2710858,SRR6184953,ERR770979,ERR460397,ERR3901081,SRR1993547,SRR7444229,SRR1793823,ERR774948,ERR2525212,ERR1234712,ERR3385277,ERR1509568,ERR1478545,ERR353258,SRR2228792,ERR1325870,ERR298838,ERR1511086,SRR7166833,SRR5434396,ERR3053355,ERR1496953,SRR8189423,SRR7287246,ERR3698998,SRR785080,ERR3284342,SRR7223022,ERR351593,SRR6366114,ERR1672893,SRR1159806,ERR870495,SRR1587351,ERR480776,ERR752120,SRR1804374,ERR1570087,SRR3728585,SRR3743895,SRR2225838,SRR7842064,ERR054624,ERR435106,ERR357672,SRR10822921,ERR271281,SRR2222810,SRR5281819,ERR1837108,SRR1968183,ERR3229892,SRR6293230,ERR1325618,ERR719983,ERR127005,ERR2623747,ERR264473,ERR1483088,SRR5644126,SRR7217483,ERR1496787,SRR10271534,SRR3394626,ERR1730428,ERR264354,ERR987635,ERR1491850,SRR9843261,SRR1816543,SRR1840772,SRR4136527,SRR6768300,ERR115035,SRR9102771,SRR5787682,ERR3229975,ERR1504060,ERR274472,SRR7634347,ERR1239609,ERR419811,ERR182540,SRR528390,SRR538140,SRR8083600,SRR7428127,ERR2190146,ERR3402586,ERR2749565,ERR1025550,SRR1043653,SRR6486171,ERR257382,ERR1511553,SRR1051794,ERR2739041,SRR5220050,ERR1573384,ERR2892494,SRR8924740,SRR7077176,SRR1118447,SRR5601733,ERR1281078,ERR237457,SRR8353842,SRR1815249,SRR2250356,ERR1585726,ERR321260,ERR3902316,SRR6686730,SRR8804058,ERR134768,ERR2130597,SRR3663427,ERR1509492,ERR337991,ERR1510017,ERR1284295,SRR7182043,ERR209381,ERR1374878,SRR2157039,ERR924801,SRR6915137,ERR1509233,ERR161244,SRR1966496,SRR9971677,ERR1488895,SRR7048821,ERR448801,ERR418726,ERR712908,SRR123305,ERR352662,ERR1493318,ERR1242589,SRR7051580,ERR2632044,ERR1415486,ERR1234024,ERR2890135,ERR1272806,SRR1785133,ERR025187,ERR434753,ERR2016476,ERR1480744,ERR1292541,ERR2434865,ERR1658053,SRR1967200,SRR2163443,SRR1861661,ERR425424,SRR8353803,SRR7175950,ERR2749414,SRR5470226,SRR1631702,SRR6329431,SRR528296,SRR6339875,ERR494701,ERR1506887,SRR7108981,ERR1498583,SRR9119397,SRR6191415,SRR1596982,ERR3699156,SRR2227542,ERR600614,SRR6938316,ERR2434862,ERR347741,ERR3860785,ERR504983,ERR1480478,ERR1321230,SRR6897664,SRR7297905,ERR969475,SRR1823704,SRR2050947,ERR908884,ERR2363444,SRR5184587,SRR8090663,SRR5583066,SRR7886560,ERR1272223,ERR633054,SRR6344961,SRR10430869,ERR3886388,ERR263868,ERR1743765,ERR2434367,ERR1733429,ERR3901159,ERR870524,ERR1094786,ERR1493667,ERR2112694,ERR1541528,ERR1285595,ERR1010138,ERR2652811,SRR3642569,SRR7986281,ERR3901037,SRR1122674,ERR026078,SRR3731447,SRR7798097,ERR2434986,SRR5018274,SRR7208999,SRR9597187,SRR7458729,ERR1491861,ERR2138118,ERR461738,SRR8575511,ERR435251,SRR1598423,ERR1600575,ERR1578348,SRR7648111,ERR1473789,ERR1478354,SRR2225837,ERR980341,ERR360546,ERR1509073,SRR6213650,SRR5337595,SRR10424290,ERR460717,ERR540266,ERR314496,ERR2089338,SRR1646020,SRR6179433,SRR1566368,SRR1031893,ERR3337470,SRR6747714,ERR3218238,SRR1708058,SRR8644115,SRR1815640,SRR7986247,ERR2718518,ERR209804,ERR314323,SRR6809052,ERR1242065,SRR2029133,SRR3742249,SRR5990008,SRR7895381,SRR1576226,SRR10872333,ERR1102753,ERR2632251,SRR2244670,SRR7187786,ERR1493120,ERR1443300,ERR134634,SRR3730775,SRR6388514,SRR3926802,ERR972062,SRR4787780,ERR1564013,SRR7533388,SRR10595405,ERR551958,SRR7175823,SRR540842,ERR662094,ERR1481697,SRR918258,SRR2222417,SRR5005430,SRR7269319,SRR3943981,ERR311519,DRR003223,SRR7184352,ERR1197236,SRR7417328,ERR204108,SRR8490630,ERR1487765,SRR4181575,ERR636204,ERR063495,ERR1065641,ERR351264,ERR1241939,SRR8291890,ERR1065120,SRR549452,SRR9042855,ERR030318,SRR7909784,SRR5714415,ERR2750392,SRR8069257,ERR085218,SRR1773045,ERR2719478,SRR1950331,SRR4115644,ERR1491798,ERR3860281,SRR7251110,SRR069942,ERR842672,ERR330826,SRR4233905,SRR10272365,ERR3560856,ERR1240725,SRR1537708,SRR7204650,ERR1730343,SRR2536868,SRR360463,SRR7522833,ERR027865,SRR1724275,ERR2004792,SRR1299303,ERR1564681,SRR6785055,SRR5023941,SRR1033533,SRR2082156,ERR975026,SRR062478,SRR7540708,SRR6190245,ERR433204,ERR2506462,ERR086227,SRR2175328,SRR3957019,ERR461907,ERR1488585,ERR1067717,SRR5642795,ERR702400,ERR662110,SRR6181690,SRR7280415,ERR234785,ERR984955,SRR2121567,SRR1957739,SRR3392148,SRR7091971,ERR1100482,SRR4235410,ERR449116,SRR6919256,SRR1655727,SRR1569676,ERR1100504,SRR4069827,SRR6323309,SRR5153101,ERR1487894,SRR1564308,ERR1734760,ERR1106707,SRR10271467,ERR830690,ERR1507666,ERR2732926,ERR2603272,ERR211941,SRR3944022,SRR10271483,SRR3147925,ERR751869,ERR435475,ERR1270932,ERR467100,ERR3901073,ERR1321393,SRR9268566,SRR7688215,SRR1815446,ERR1289814,ERR600359,ERR744225,SRR3728999,ERR1322134,ERR2749763,ERR1326058,SRR11080622,ERR2146831,ERR1195988,ERR589681,ERR1082875,ERR473890,SRR532774,ERR1007535,SRR3048723,ERR2363533,SRR633756,SRR7192253,SRR7841393,ERR908521,SRR387728,SRR7167013,ERR298709,ERR3089141,SRR7620699,ERR1508885,ERR1281268,SRR5288758,ERR751518,ERR1281948,ERR1035875,ERR485859,SRR2163446,ERR2892063,SRR285214,ERR2227817,ERR525997,ERR1217398,SRR7223125,ERR1239145,SRR4156097,ERR539785,SRR2014931,SRR2245671,ERR2892585,SRR2187654,ERR855157,SRR2155444,SRR533879,ERR120451,ERR1573589,ERR1272029,ERR3240223,ERR2525144,ERR1574565,ERR024609,SRR2223674,ERR3372554,SRR6046350,ERR841788,SRR7739505,ERR360959,ERR479539,SRR341664,SRR2751304,SRR6046554,ERR1733941,SRR10271583,SRR1159766,ERR1504437,SRR2188780,ERR1481081,SRR8362695,SRR1203899,ERR1498848,SRR1968792,ERR1564364,ERR2137977,ERR1234559,ERR1735158,SRR8207727,ERR2890806,ERR1272444,ERR3682308,SRR7179823,ERR422717,SRR015842,SRR1449325,ERR377067,ERR587355,SRR5650113,SRR1178854,ERR461794,SRR1505088,SRR5153119,ERR1480659,ERR1430928,ERR3217866,SRR2041978,SRR5379211,SRR6938572,ERR1573477,ERR434345,SRR7498053,ERR349855,SRR3731776,ERR3229945,ERR775671,ERR246613,SRR6897829,ERR3029151,SRR7012054,ERR2217823,ERR2608545,ERR262942,ERR2744621,ERR2757412,ERR1483428,ERR1318240,ERR2352148,SRR7539484,SRR7286542,SRR3922107,SRR3228465,ERR067942,SRR6518309,SRR5219526,SRR5052596,ERR1240162,SRR769047,SRR6816936,ERR1236828,SRR8804893,ERR479215,SRR10873147,SRR7634249,ERR2765144,SRR7519536,SRR2243772,SRR6309762,ERR414231,SRR3884950,SRR1974017,SRR7512935,ERR114911,ERR405198,ERR1572075,SRR533109,SRR1621005,ERR1733155,SRR7175827,ERR1571980,SRR7124798,ERR719177,SRR3728510,ERR1271525,ERR052166,ERR3510730,SRR7773990,SRR10228868,SRR8803080,SRR8503884,SRR3574858,ERR049114,ERR1320921,SRR1656030,ERR1514619,ERR1018303,ERR719520,SRR1803001,SRR7787763,SRR8086011,ERR120462,ERR1515327,ERR1491756,SRR2174131,SRR5006388,ERR2506463,ERR030314,SRR7474905,SRR7738144,SRR1646063,SRR061579,SRR7540752,ERR264437,SRR5189439,ERR473289,ERR2433652,ERR425639,ERR135839,SRR800427,ERR1478158,SRR7716658,SRR8303214,ERR3402615,SRR6122211,SRR4292011,SRR8803774,ERR3685625,ERR984937,SRR2249185,SRR3574274,ERR1197541,ERR587093,SRR6763411,ERR3623233,ERR2749478,ERR971292,SRR6107507,SRR925007,ERR349486,ERR3403144,SRR7204548,ERR1481105,ERR257279,ERR1024779,ERR035402,DRR140914,ERR1494556,ERR1494369,ERR1489157,SRR8182011,ERR2738010,ERR434552,SRR8804409,SRR9132437,SRR2236855,ERR1732869,ERR502410,ERR1247240,ERR1498140,SRR1215675,ERR066396,SRR539556,SRR953906,SRR2189923,SRR6945083,ERR2000852,ERR480906,ERR3239872,SRR7451176,SRR2104600,ERR069856,ERR461466,SRR7686504,ERR2718807,ERR1430860,SRR6908019,ERR1488875,SRR2081721,ERR2732411,SRR1511042,SRR7011997,ERR750741,SRR7662849,ERR2435046,SRR7662577,ERR3402585,ERR3684621,ERR403385,ERR833492,SRR1656211,ERR1023475,SRR8448323,ERR3597812,ERR321538,SRR5660182,ERR1877690,ERR473680,ERR3192345,ERR2890584,ERR2130445,ERR1506954,ERR1511510,ERR1241270,SRR071456,SRR6046257,ERR129930,SRR1034081,SRR063553,ERR029049,SRR5382473,SRR4324922,SRR8137458,SRR064265,ERR2020028,SRR7450855,ERR600696,ERR1462617,SRR10593589,ERR321447,ERR1323947,SRR060044,SRR3731855,SRR1965514,ERR3902446,SRR6412689,SRR1272523,SRR9729569,ERR3040340,SRR755325,ERR363506,SRR8705830,SRR6014721,ERR2090809,SRR896458,SRR061127,ERR144537,SRR1656403,SRR1606801,ERR271459,SRR10271544,ERR1242403,ERR439111,ERR473716,SRR1783181,SRR7610123,SRR10271796,SRR1624841,SRR532486,SRR7528170,ERR2497073,SRR1596372,ERR1504424,SRR1816270,ERR1570521,ERR1349368,SRR892075,ERR1247426,SRR2236776,SRR1555306,ERR845361,ERR176619,ERR1497990,ERR2363980,SRR1596413,SRR1422668,SRR3731929,SRR393839,SRR8437743,ERR110811,SRR8266144,SRR9940541,SRR7523770,SRR8375206,SRR7417199,ERR3337647,ERR589766,ERR980332,ERR052251,SRR8086716,SRR8888381,ERR2651140,SRR054697,SRR1204581,SRR2121692,SRR9892948,SRR7687919,ERR2988787,ERR3682369,ERR2524861,SRR10018500,SRR061483,ERR1317135,ERR1496698,SRR1814736,ERR1570269,ERR720215,ERR1236777,ERR720184,SRR630040,SRR5337601,ERR311636,ERR1236365,SRR5104397,ERR1569808,ERR925173,ERR743086,SRR1814652,SRR6179195,SRR1379612,SRR2029461,SRR7204205,ERR1562937,SRR1923641,ERR1239733,ERR017221,SRR000126,SRR4140251,ERR1102181,SRR9886075,SRR2156487,SRR6257496,SRR1994395,SRR1646563,ERR2891735,SRR7539402,SRR2481349,SRR6327019,ERR1569620,SRR6468431,ERR2020036,SRR7178217,ERR2785464,SRR6191399,SRR8353677,ERR1836909,ERR539661,ERR2270866,ERR374859,ERR1490876,SRR2227735,SRR386056,ERR1192774,ERR351243,ERR1565327,ERR743004,SRR5369707,SRR10412115,ERR386270,ERR480617,ERR2402839,SRR011123,SRR7304243,ERR1192023,SRR2414501,ERR1497878,SRR6170104,ERR1499240,SRR8096260,ERR1512733,SRR4181705,SRR8946450,ERR1284616,SRR2033767,ERR1816932,SRR4094937,SRR1997827,SRR8498447,SRR1608970,SRR8354202,ERR299558,SRR1631698,SRR1576571,ERR587136,SRR5470217,SRR6968020,SRR5457756,SRR10871474,SRR1655871,ERR375331,ERR1509644,SRR7620672,SRR1969171,SRR537821,ERR1283696,SRR7277778,SRR10973893,SRR1166576,SRR7430534,ERR1506324,SRR7011953,ERR064043,ERR321525,SRR3120721,ERR3409255,ERR343015,SRR1655262,ERR2739332,SRR7030964,ERR715041,SRR7299133,SRR1816493,ERR1491700,SRR10438061,SRR8804742,SRR7050057,ERR030329,ERR2890481,ERR2893035,ERR1081560,SRR8370069,ERR474383,SRR540980,ERR1735476,ERR1019256,ERR2235245,SRR948119,SRR6879522,SRR5578894,SRR1030808,SRR9722585,ERR063554,ERR1570963,SRR1519453,ERR525709,ERR755474,ERR2195752,SRR9985787,SRR7501118,ERR1242781,ERR360326,SRR8361101,SRR533695,ERR1236759,SRR6474309,ERR1214385,ERR1788612,ERR182544,ERR226134,SRR533224,ERR251829,ERR317130,SRR532958,ERR117521,SRR7586622,SRR5216289,ERR732063,SRR7633175,ERR1280518,ERR237395,ERR2227469,SRR8746513,SRR8803854,SRR5364226,SRR7215392,SRR2103363,SRR7189908,SRR2082059,ERR175993,ERR1326163,SRR9878189,SRR6919022,SRR958443,ERR1493470,SRR8090824,SRR7167591,ERR158650,ERR3685532,ERR363356,ERR845371,SRR1968541,ERR435230,ERR1283046,SRR5909429,ERR377470,SRR1371379,ERR1995244,ERR2000861,SRR5413137,SRR8139162,SRR528085,ERR1788666,ERR2738365,SRR527890,SRR062354,SRR10271734,SRR3943700,SRR7523688,ERR1281842,ERR1266233,SRR7182322,ERR3402743,ERR589653,SRR7544262,SRR137213,ERR984986,SRR9067219,ERR1735166,ERR502296,SRR8097415,SRR8597219,SRR7416298,SRR6847288,ERR719050,SRR6165509,ERR022129,SRR1622861,ERR2749224,ERR330562,ERR1570637,ERR190830,ERR2764869,ERR984840,ERR1374955,ERR3403149,SRR6808948,ERR1756560,SRR9323796,ERR1242608,ERR1625468,SRR017364,SRR8116969,ERR2090871,ERR1251397,SRR3728412,SRR7190689,SRR7226417,ERR2436249,SRR6879940,SRR4788313,ERR279172,SRR8808313,SRR2237341,SRR8805200,ERR1493925,SRR1966023,SRR5030804,SRR7414872,SRR7183441,SRR7124495,SRR7830676,SRR8498586,ERR736683,SRR6170353,SRR6337351,SRR5177989,SRR1597564,SRR8210492,ERR027825,ERR2631713,ERR352546,SRR7010305,ERR208330,ERR2225347,SRR7298822,ERR1735013,SRR7402026,SRR7108888,ERR1624783,ERR1007765,SRR1793819,SRR4292045,SRR7351339,SRR7176634,ERR1490396,SRR8803162,SRR9858293,ERR1492192,SRR1160985,ERR2608521,SRR1509954,ERR587232,ERR1624770,ERR419640,SRR6185126,SRR7176393,SRR5820363,ERR1407423,ERR460061,ERR878505,SRR10324696,ERR134167,ERR521459,SRR7276959,ERR3597794,ERR190835,SRR3439203,ERR1065913,SRR6184799,ERR1483109,SRR3826865,SRR061440,SRR1196579,SRR7257486,ERR190141,ERR264527,ERR2728819,SRR6891449,ERR3860353,ERR1572851,SRR6926473,SRR6045964,ERR895986,SRR6897035,SRR2249314,ERR2506014,SRR2121458,ERR2710910,SRR8498808,ERR027934,ERR1453413,SRR060190,ERR2719525,SRR7349310,SRR4164028,ERR2089450,ERR1235392,ERR2891511,ERR752154,SRR8157203,SRR1818051,ERR1326943,ERR1509973,ERR1640716,ERR2227795,ERR650982,ERR1490662,SRR2246902,ERR1877858,SRR6172992,ERR2719723,SRR445486,ERR114862,ERR1570475,SRR3826859,SRR1753666,DRR002039,SRR8353841,ERR1504452,ERR2652846,ERR331298,SRR6399780,ERR2632280,SRR7165461,SRR1614880,ERR1316980,ERR448742,SRR5621269,ERR3372738,ERR1172519,ERR1506634,ERR759133,ERR319288,ERR161144,SRR5788077,SRR8090875,SRR6908039,SRR7106805,ERR1317338,SRR8492332,ERR1477746,ERR460754,SRR541371,SRR5898922,SRR6907992,SRR1609075,SRR7538890,SRR8199419,ERR2731260,ERR833370,ERR1281650,SRR059380,ERR439766,SRR7195285,ERR1625261,ERR209228,ERR2524835,ERR1479079,SRR10271497,SRR5957758,SRR10273602,ERR439876,SRR7401699,SRR4897819,ERR1509812,ERR2434557,SRR1157895,SRR8199241,SRR541025,SRR2245051,SRR6337146,SRR6128601,ERR1273537,ERR314333,ERR1570230,SRR7349246,ERR1234019,SRR6045476,ERR2737704,SRR8189399,SRR7166880,SRR7183790,SRR5568849,SRR7469858,ERR527194,ERR715256,ERR374759,SRR2087275,SRR1573240,SRR2191475,SRR1491079,SRR5583964,ERR343031,SRR6974014,SRR6044955,SRR918369,ERR1482795,ERR314465,SRR10915865,ERR3021289,SRR3927470,SRR4897258,ERR1324534,ERR1242989,ERR369392,SRR2819362,ERR2892875,SRR7176126,ERR743098,ERR388520,SRR5665991,ERR022530,SRR306638,SRR1553900,ERR473159,ERR1510553,ERR1507301,ERR2396370,ERR1323832,ERR2799493,SRR7351498,DRR075713,SRR1037925,ERR712482,SRR1266056,SRR5189779,SRR4181681,ERR1487679,SRR6179393,ERR1236546,SRR1437825,SRR7402472,ERR1065822,ERR246734,DRR090566,SRR3082392,SRR6051579,ERR2016133,SRR7417690,SRR2224391,SRR8578694,SRR1804758,ERR042213,ERR1316932,SRR7760707,SRR7528124,ERR2000637,SRR7280942,ERR1349292,SRR5918207,ERR1566272,ERR2212985,SRR061349,ERR473239,SRR918140,ERR3372653,ERR701799,ERR2759900,ERR743046,ERR701866,ERR748348,ERR123883,SRR5535865,ERR1326643,SRR5984032,SRR2029239,ERR3003416,ERR1573275,SRR7783854,SRR7783843,ERR1509204,SRR6044976,SRR7186260,ERR034221,SRR6236336,SRR1815363,ERR1563008,ERR573279,ERR1353018,ERR108362,SRR7124841,ERR2757383,ERR2189936,SRR2175792,ERR1604408,SRR3943770,ERR2497080,SRR6117766,SRR10728011,ERR2832989,SRR2076052,ERR216928,ERR2607406,ERR1509639,ERR830726,ERR216909,SRR7480332,SRR2199243,SRR1624839,SRR3885033,SRR3210553,SRR6486549,ERR2668523,ERR1733594,ERR1491838,SRR958275,SRR017484,SRR1139508,SRR1965183,ERR434550,SRR6173085,SRR1980004,ERR1495485,ERR343364,ERR569147,ERR1233929,ERR2691260,SRR3729282,SRR7477723,SRR5184665,SRR1207506,SRR8809409,ERR2364564,SRR4094943,ERR1271232,ERR1326318,SRR4069387,SRR2227837,ERR460755,SRR447243,ERR2729523,ERR460770,ERR272255,ERR2221329,ERR758817,ERR1280319,SRR8189617,SRR8170471,SRR8118238,SRR3954000,ERR1572770,ERR1374929,ERR425608,ERR1236658,SRR1491211,ERR072012,SRR7265871,ERR2299510,ERR494891,SRR4897679,ERR1734729,SRR7828529,SRR5193274,ERR1764284,ERR064598,ERR1488606,SRR1814388,ERR449892,SRR7475433,SRR1967353,ERR2932794,SRR306640,ERR386357,ERR3685638,SRR3222494,SRR9699351,ERR1723938,ERR1493087,SRR7741607,SRR6359261,SRR5042901,SRR1840756,ERR349247,ERR1795844,ERR2750050,SRR2241210,ERR1728676,DRR121814,SRR6256421,ERR2749476,ERR744291,ERR1081592,SRR3579366,ERR251780,SRR1013344,SRR7402044,ERR434721,ERR2738790,SRR10016023,SRR10505634,ERR461098,ERR3860789,SRR5877092,SRR9878346,ERR751611,ERR748101,ERR1322296,ERR2749460,ERR246891,ERR1795838,ERR1482678,SRR077398,SRR445276,SRR7077259,ERR1007538,SRR10615804,SRR6293219,SRR6511466,ERR1477621,SRR024252,ERR192079,SRR10354690,SRR1264958,SRR1031768,ERR1323990,ERR540657,SRR7688396,ERR3403242,ERR1563607,SRR2231293,ERR1595369,SRR016615,ERR3409115,ERR2719584,ERR263804,ERR069910,ERR2632322,ERR1492822,SRR2226413,ERR830484,SRR6000494,SRR7879482,ERR1482425,ERR1492915,ERR3859118,ERR870530,ERR206035,ERR052290,SRR7187098,ERR1733005,ERR338154,SRR638864,ERR1286212,ERR1728183,SRR5312230,ERR353092,SRR1106581,ERR120110,ERR494967,SRR5989251,SRR125309,ERR925504,ERR670720,ERR477206,SRR8266268,ERR742934,ERR473341,ERR204055,ERR263995,SRR1570029,ERR1511179,ERR2225298,SRR8199658,SRR10593603,SRR3216112,ERR2749325,ERR1563993,ERR1273491,SRR10271510,SRR1646089,ERR1575229,ERR3902257,ERR011666,SRR10951095,ERR1325759,ERR2506230,SRR2247242,SRR7828428,ERR1488428,SRR2227639,SRR6899405,SRR2924594,SRR1800675,SRR2228541,ERR321116,ERR3211859,SRR537987,ERR2622819,ERR1242912,SRR2244178,ERR349707,SRR1505484,ERR1493374,SRR1639647,SRR9860813,ERR2833214,SRR10693761,ERR2000655,SRR5650134,ERR422808,SRR3322262,ERR1574414,ERR552712,ERR2759984,SRR7956016,ERR1506788,ERR1480526,ERR1563666,ERR1496812,ERR1322419,ERR1640675,SRR7367226,ERR049121,ERR374677,ERR748197,SRR1535660,ERR1478759,ERR1659832,ERR657238,SRR533803,SRR7841599,ERR271431,ERR1480755,SRR7879475,SRR2244826,SRR090473,ERR1728447,ERR1251722,ERR1729116,ERR1234306,ERR1734601,SRR7190187,DRR101367,ERR1204891,ERR844082,SRR10267576,SRR017958,SRR3322623,SRR7244371,ERR474230,SRR6412732,ERR2747742,ERR2528871,SRR6310742,SRR528072,ERR175924,ERR2364034,SRR7188624,SRR7662586,SRR6489949,ERR319526,SRR6435952,ERR2434438,ERR024535,ERR1478574,ERR2090049,ERR343215,SRR7903050,SRR5429452,SRR6262550,SRR397987,ERR1241805,ERR264272,SRR011074,ERR1604109,ERR1292571,ERR843922,SRR1770513,SRR1034420,ERR204100,ERR2364657,ERR2016227,ERR1563641,SRR7172282,ERR750952,ERR909265,SRR10236753,SRR533895,ERR771065,SRR10579066,ERR2690088,SRR5222019,ERR1283634,ERR2749281,SRR8872000,SRR7473110,ERR038061,SRR7369096,SRR7106656,SRR1730388,SRR5723798,ERR1273280,ERR2841163,SRR7367532,ERR2891980,SRR7688378,ERR737226,SRR2072263,SRR5642311,ERR176803,ERR474416,SRR8103810,ERR2094657,ERR1247683,SRR8565507,ERR2988637,SRR9877766,ERR1317757,ERR1491602,SRR10271547,SRR1804365,SRR8086111,SRR528251,ERR018111,ERR2668422,ERR028723,ERR349340,ERR1493811,SRR8903111,SRR549432,ERR177190,ERR2738514,DRR111596,ERR1732804,ERR1488284,ERR1491799,SRR7873844,ERR759147,ERR1280732,ERR226357,SRR6366513,ERR1499496,SRR9878218,ERR1192186,ERR1659699,SRR628251,SRR1197638,ERR117486,SRR3151570,ERR026121,ERR1515048,ERR137821,SRR5657841,SRR6184994,SRR800452,ERR263805,ERR646839,SRR6059109,SRR2224476,SRR1995562,ERR1500749,ERR1019169,SRR1031384,SRR2549986,ERR1495437,ERR3229915,SRR7706406,SRR1038209,ERR1236254,SRR4897737,ERR2891857,SRR10272100,SRR062374,SRR340194,SRR2175813,ERR688583,ERR3240239,SRR7664186,SRR6191701,SRR528467,SRR6412778,ERR323107,SRR6511568,SRR7286489,ERR226302,ERR388462,SRR341711,ERR2709743,ERR1480954,SRR3944231,ERR2703863,SRR7108941,SRR5328378,ERR748074,SRR6748031,ERR2435031,ERR925398,SRR6448753,ERR490553,ERR2016233,SRR785442,ERR3860676,SRR7842660,SRR5905256,SRR1521589,SRR7058448,ERR026626,SRR1569635,ERR1728574,SRR8470615,SRR7443719,ERR135840,ERR3211503,SRR7754036,ERR1316943,ERR1239549,ERR3402593,ERR3210097,SRR1598255,SRR8498480,ERR909182,SRR7277733,SRR360827,ERR2726562,ERR064832,ERR3322012,ERR1764333,SRR7911395,ERR326408,SRR8806776,SRR7479768,SRR5215662,SRR6111296,ERR3411470,SRR8217970,ERR026729,ERR1197563,ERR1604425,ERR178587,ERR3029170,SRR1657682,ERR527011,SRR6512902,SRR7975547,ERR1239849,ERR360242,SRR1564261,ERR439889,ERR1563798,ERR031067,ERR2732909,ERR1204106,SRR1965390,ERR1247434,ERR708460,ERR2193806,SRR1537512,ERR1727459,ERR209175,SRR10336456,SRR1915753,SRR5626484,SRR7271448,ERR1575311,ERR909051,SRR1571629,ERR845474,SRR5583949,SRR800465,SRR1492777,ERR1562693,ERR1491664,SRR1816598,ERR1503959,ERR2738547,ERR1280295,SRR1964817,SRR2124327,ERR599013,ERR3060988,SRR1631031,SRR1031940,ERR3410723,SRR7511746,SRR8509940,ERR2202044,ERR601082,ERR1488737,ERR304796,SRR1804893,SRR1598221,ERR540574,ERR715888,SRR539418,SRR1576550,SRR7280427,SRR5405874,SRR8802951,SRR3049724,ERR2352162,SRR6233891,ERR403194,ERR714326,SRR7349342,ERR069871,SRR2226813,ERR1241317,SRR6323161,ERR1554484,ERR192063,ERR1272074,SRR7469081,ERR3860664,SRR1753834,SRR7876185,ERR119451,SRR6845462,ERR906941,ERR1202132,ERR126867,ERR3901223,SRR4063753,SRR7892484,SRR6958726,SRR10037321,ERR1292647,ERR1292667,ERR191736,SRR360488,SRR7142638,SRR6922669,ERR2799291,SRR7454733,SRR10423899,ERR388406,ERR226293,SRR2247651,ERR3901886,SRR3285477,SRR3360209,SRR1965715,SRR8437981,SRR540466,SRR6938299,SRR069944,SRR7890454,SRR000039,ERR1487743,SRR7170377,SRR1997799,SRR7189892,ERR751861,SRR2195751,ERR018031,SRR10126464,SRR10254346,ERR2435917,SRR7026297,ERR2690343,ERR135793,ERR1285600,ERR2189882,ERR2932859,ERR2089960,ERR271460,ERR1284523,ERR1282304,ERR552417,SRR6173102,ERR2299389,ERR363389,ERR386237,SRR8510161,ERR750985,SRR2223998,SRR8808786,ERR1478820,ERR448950,SRR1030395,SRR9309880,SRR2228456,ERR449752,SRR8538408,SRR5584972,SRR7077860,SRR6058034,ERR1989106,ERR688492,ERR1235430,SRR2250011,ERR1321669,SRR8803996,SRR5034930,SRR1598513,ERR657067,ERR1324980,SRR9031874,ERR230067,ERR1481366,SRR001634,SRR7662777,SRR8809360,ERR1488306,ERR884933,SRR5892214,SRR10820815,SRR3728958,ERR228212,ERR2041975,SRR6921391,ERR3902475,ERR1565482,ERR1728005,ERR026324,ERR2111658,SRR649933,ERR1281717,ERR3411122,ERR192054,ERR1729136,SRR1034653,SRR7414412,ERR1283000,ERR712557,ERR2932883,ERR1231088,SRR2481324,ERR124323,ERR3864316,SRR1968258,ERR3372450,SRR9877836,SRR2244549,ERR045942,SRR9611012,ERR1492879,SRR6897875,ERR1326005,SRR10872323,ERR266547,ERR1701088,SRR358990,ERR1658225,ERR2608479,SRR1548418,ERR477098,SRR1785836,ERR1488740,SRR2018086,ERR2241951,SRR7244370,ERR1585740,ERR1241583,ERR1514550,DRR014192,ERR2359934,SRR6111216,SRR5814868,SRR3731849,ERR3337004,ERR662056,SRR1968192,SRR5007176,ERR279009,ERR3479759,SRR8675909,SRR7223350,ERR676520,ERR676492,SRR5137111,SRR1561212,SRR6877397,ERR1228359,SRR896432,SRR1778065,ERR956714,SRR4115695,SRR7756447,SRR7989808,SRR2187661,ERR1322070,ERR775640,SRR1965734,SRR062419,ERR1487559,SRR1038086,SRR8098365,DRR171962,SRR1655210,ERR2737513,SRR7842536,ERR211892,ERR1734009,SRR10694124,SRR5642673,ERR473564,SRR1655497,ERR2169009,ERR3029156,SRR1258575,SRR3657546,SRR1214922,DRR002048,ERR1541412,SRR7537998,SRR918217,ERR2434408,SRR5193067,SRR918509,SRR957995,SRR7048796,ERR414685,ERR387535,SRR7414509,ERR026925,ERR589453,ERR434906,SRR7346677,SRR010999,SRR1043668,ERR144621,ERR2889671,ERR1102280,SRR786247,ERR1236362,ERR124297,SRR4115696,ERR1563005,ERR387138,ERR1566356,SRR5501198,ERR3682305,ERR3403175,SRR7732445,SRR2225734,ERR182000,ERR1640624,ERR1081192,ERR158786,ERR1066321,ERR1271321,ERR2601817,SRR5193415,ERR1510155,SRR1461829,ERR748096,ERR182091,ERR2833351,SRR3926827,ERR209256,ERR956149,ERR755356,SRR3185224,ERR600893,ERR2435137,ERR1045673,SRR488651,SRR1031829,SRR8139683,SRR1960235,ERR1316441,SRR6486085,SRR6468665,ERR1575247,ERR028593,SRR341937,SRR5193171,SRR2924817,SRR1655926,ERR2799665,ERR2232612,ERR833419,ERR474481,ERR702956,ERR671092,SRR1967754,ERR2737417,ERR1247694,SRR9067226,SRR3372112,SRR1765639,ERR2089886,ERR997680,SRR8803949,SRR7278075,SRR8199548,SRR7175859,SRR4101381,ERR234784,ERR580412,SRR2124451,SRR1613911,SRR8808813,ERR1109054,ERR439114,ERR316125,SRR545264,SRR9707989,ERR376950,ERR1108945,SRR6896675,ERR563750,ERR1430853,SRR7223304,SRR1555312,SRR5508450,ERR2364721,ERR1563225,ERR2611770,ERR2195800,SRR5193593,SRR5070757,SRR2188988,SRR1633020,ERR245753,SRR5097296,SRR8288247,ERR2434046,ERR264323,SRR8437081,ERR1282068,ERR211088,ERR1490588,SRR10324742,SRR527996,ERR1497559,SRR10067285,ERR1292698,SRR3728754,SRR6663264,SRR8903265,SRR002675,SRR5309329,ERR1733331,ERR419401,SRR3944403,ERR1018946,SRR1462555,SRR6165487,SRR6172885,SRR7756406,ERR054559,ERR233207,SRR3049533,ERR418736,SRR7662688,SRR5071054,SRR1563154,ERR1563399,ERR1508925,ERR330961,ERR387551,SRR2517669,SRR8198784,SRR7539837,SRR6919456,ERR1753379,SRR6899258,ERR2182139,SRR071455,SRR2243940,SRR3322672,SRR6797148,ERR326614,SRR7189870,ERR1565285,ERR2977214,ERR1565465,ERR1317220,ERR064741,SRR7232582,SRR067917,ERR1566523,SRR7457118,ERR1500805,ERR137091,ERR026240,SRR7468787,SRR2029497,ERR435483,ERR445311,ERR1282640,ERR479208,SRR1645753,SRR6074531,ERR033993,SRR7787487,ERR1326156,ERR1081746,ERR553923,ERR2363915,SRR017941,ERR204224,SRR4787227,ERR263871,ERR2434922,SRR7300373,SRR6044802,SRR1810509,ERR064451,SRR1811673,ERR1239401,ERR1575536,SRR5220883,SRR5216241,SRR7416207,ERR580415,ERR2623595,SRR1800533,SRR5876905,SRR7456287,SRR6324284,ERR114852,SRR7183996,ERR855367,SRR7408392,ERR067812,ERR137787,ERR1727333,SRR8443405,SRR7439280,ERR2496437,ERR223100,ERR072093,SRR5571006,SRR7547318,ERR3394820,ERR2601859,ERR1507802,ERR226200,ERR052002,ERR268110,ERR108696,ERR494975,SRR5244397,ERR277269,SRR8079687,ERR2794971,SRR1815622,ERR1482350,ERR2892280,ERR160949,ERR1563525,SRR3632329,SRR533748,SRR8505300,SRR7547608,SRR1959310,ERR331432,SRR6448687,SRR7204597,ERR1575575,ERR1271418,SRR6915218,SRR533422,ERR3284131,SRR7664693,SRR7351508,ERR246605,SRR6898462,SRR017460,SRR539897,ERR317189,SRR528513,ERR3726398,SRR2583984,SRR7176363,ERR054298,ERR1247220,ERR1231114,SRR062278,SRR7184516,ERR418464,ERR2759930,ERR712540,SRR3439118,SRR6879784,ERR374831,ERR1018231,SRR7367378,ERR477091,ERR1349326,SRR6809257,SRR9996187,ERR1573385,SRR1631469,ERR1280891,ERR844334,ERR540263,ERR2690878,SRR10482916,ERR1235859,ERR775521,SRR7828450,SRR1861645,ERR1266335,SRR3049812,ERR1735470,SRR7480206,SRR5892193,ERR3609932,SRR1960038,SRR6518308,SRR4788128,SRR7523618,ERR657256,SRR6313688,SRR3221942,ERR3597825,ERR1555447,SRR7249701,ERR862353,SRR5379265,ERR2795002,ERR2719506,SRR7469209,SRR6412363,ERR434631,ERR1563957,ERR2892185,ERR1271070,ERR1495016,SRR7662856,ERR1326757,ERR1734401,ERR388493,SRR1816298,ERR1273282,ERR1241699,ERR045030,ERR751348,ERR517366,ERR1216957,ERR484752,SRR957695,SRR3049833,SRR1632309,ERR347871,SRR1967934,SRR7077862,ERR1204856,ERR1251798,SRR1816768,SRR7007124,ERR377312,ERR3902572,ERR3576551,SRR7873929,ERR2749154,ERR1234045,SRR7221269,ERR969405,ERR3699143,SRR6485637,SRR6371709,SRR7733432,ERR715340,ERR027588,ERR675522,ERR2221123,ERR1507032,SRR10872417,SRR1037800,ERR1505965,SRR10345414,ERR1283417,ERR181713,SRR3241998,ERR3963687,ERR3011905,SRR7176315,ERR731379,ERR2799492,ERR1492557,ERR2396264,ERR2853820,SRR3360234,ERR474128,SRR8866625,ERR703011,SRR8199147,ERR657415,ERR2524955,SRR8671273,ERR1497624,ERR2221367,ERR998498,SRR7167044,ERR420350,SRR8498290,SRR6204353,ERR2832994,SRR5220211,ERR067914,SRR5813574,SRR7190725,SRR4429753,ERR115045,ERR1283124,ERR1270694,SRR5632996,ERR525959,ERR1325444,SRR2911045,SRR1655470,SRR7166859,ERR1511467,SRR1968203,ERR045830,SRR8803749,SRR2517633,ERR2764880,SRR8799373,SRR341586,SRR396528,SRR6468676,ERR2747934,ERR2750387,ERR176018,ERR925483,ERR1743764,ERR473791,SRR7867009,SRR7686827,ERR2434962,ERR190808,SRR5193495,ERR460842,SRR7299210,SRR1505064,ERR1506773,SRR6340095,ERR368990,ERR1285222,SRR8149406,ERR294182,ERR1265497,ERR1321697,SRR7800419,ERR435472,ERR026943,ERR900411,SRR2222820,ERR1066237,ERR257374,ERR930228,SRR10595385,ERR2890968,ERR023763,SRR017870,SRR1606439,ERR3828640,ERR251844,SRR539763,ERR2749495,ERR2221211,ERR539636,ERR1604481,ERR998539,SRR1952322,SRR7767374,SRR7407883,SRR4345898,ERR1488124,ERR360281,SRR5585272,ERR2434740,ERR600251,SRR7497077,ERR2760085,ERR2506276,ERR1240707,SRR7619013,SRR7765236,SRR5216437,ERR2524996,SRR8803312,ERR349005,ERR1479086,ERR1671709,SRR1814844,SRR6920465,ERR1108931,ERR1316685,SRR7850036,ERR134162,SRR1266688,ERR1247192,ERR216930,ERR1728275,SRR1548431,ERR1023408,ERR1236548,ERR237409,ERR1235016,ERR904611,SRR7204322,ERR636546,ERR1729001,ERR351618,SRR10666324,SRR3731907,ERR2227613,ERR502890,SRR1656299,SRR7911381,ERR2364025,ERR714598,ERR1422338,ERR2710957,SRR6865495,ERR2694450,SRR7610141,SRR137151,ERR2564967,ERR2892607,SRR1524498,ERR3372465,SRR7601444,ERR2172968,ERR418428,SRR4897261,SRR7174810,ERR1488844,ERR353249,SRR7012055,ERR540217,ERR552804,SRR7176383,SRR5041655,ERR027839,ERR314556,ERR1600606,ERR586468,ERR2434658,ERR364161,ERR1192031,SRR8076029,ERR1496861,SRR5631137,SRR545657,SRR8053959,SRR2244762,ERR485857,ERR414468,ERR1564372,ERR2017782,ERR435549,SRR5298528,ERR435280,ERR459452,ERR117450,SRR7048991,ERR2042925,ERR975098,SRR8809477,ERR347699,SRR8199168,SRR2193790,ERR737554,SRR1915679,SRR7550446,SRR1118673,ERR924899,SRR10694007,SRR1598523,ERR2623147,ERR023779,ERR2652784,ERR1191971,SRR7873904,SRR3943786,ERR085278,ERR1509483,SRR7417195,SRR1783777,SRR10162497,ERR3467330,ERR1326067,ERR1764114,ERR2533444,ERR1280834,SRR6158317,SRR1816848,SRR10326049,SRR1968521,SRR1215949,ERR714826,ERR1509800,SRR6682139,SRR7534321,SRR1233939,SRR7479800,SRR5949991,SRR785105,SRR1803296,SRR8804126,ERR1764270,ERR2299526,SRR6474925,SRR2236869,SRR6019700,ERR2623244,ERR1292866,ERR363875,ERR1235559,ERR1251642,SRR7523254,SRR6900731,ERR485792,SRR4897759,ERR1563671,ERR419119,ERR862361,SRR2049211,SRR6181660,ERR1506986,SRR7942470,SRR7183495,SRR1653395,ERR1492391,SRR6111073,SRR1564218,SRR360494,SRR1804477,ERR906536,SRR7760749,SRR6390659,SRR4256105,ERR998562,ERR562827,ERR2623359,ERR279008,ERR064036,SRR6396348,ERR2168975,ERR3859619,ERR114865,ERR1595454,SRR1051871,ERR586911,SRR3708166,ERR600551,SRR9836884,ERR1195703,ERR064594,ERR662387,ERR3409156,ERR3191290,SRR5100895,SRR7828456,ERR474250,SRR2251637,SRR5891509,SRR5220895,ERR1734440,ERR2089726,ERR1234236,ERR221405,SRR1656441,ERR3239965,SRR2199658,ERR337993,SRR1816097,ERR1562652,SRR7345930,ERR1494188,SRR1213913,SRR7533239,ERR1733612,ERR2892356,ERR1563096,ERR915377,SRR1038313,SRR2245614,SRR7505686,SRR7522919,ERR054463,ERR419190,SRR7187961,ERR208505,ERR419105,SRR2075191,SRR5024294,SRR918138,SRR6303063,SRR1505173,ERR1316862,SRR7190487,ERR3402821,ERR1734007,ERR3901022,ERR1604309,SRR398629,ERR176498,ERR375373,ERR1241137,SRR7215316,SRR8802934,ERR1497341,ERR1565021,ERR750930,ERR023825,ERR117659,ERR2690314,ERR2017772,SRR1781613,SRR1647786,SRR2243848,SRR7504451,SRR7523327,ERR2281292,SRR6814904,SRR3439082,ERR054284,ERR1283933,ERR352444,SRR1966755,SRR1655581,ERR439929,ERR477189,ERR748202,SRR1648173,ERR040021,SRR10872351,ERR2815600,SRR7800465,ERR1491307,ERR2747537,ERR3630001,ERR330912,ERR134801,ERR570139,SRR6683735,ERR855016,ERR1729442,SRR7662837,SRR1950245,SRR1814836,ERR1240936,ERR2663674,SRR8884557,ERR2731287,SRR7348717,SRR5023681,SRR7291645,ERR997575,SRR10196044,DRR003174,SRR6173032,SRR8809422,SRR6310801,SRR8903271,SRR1614412,ERR845432,SRR1615945,ERR2749435,SRR7480343,SRR7471134,ERR294240,SRR1657830,ERR552632,SRR8303200,SRR1654965,ERR2650609,SRR7529027,ERR1322533,ERR675519,ERR2712981,SRR1586293,SRR3632089,SRR6486561,ERR1570046,ERR357565,ERR2799526,ERR540551,ERR1214429,ERR1236244,ERR386739,SRR1761766,SRR7417193,SRR10090887,SRR3205740,SRR1657753,SRR324742,ERR024638,SRR7133461,SRR1969278,ERR3211491,ERR2744676,ERR650970,ERR2137973,SRR5033660,ERR3201769,ERR1283437,SRR054698,ERR2235318,SRR2083218,SRR7285820,SRR6764137,SRR5195118,ERR418023,ERR3046359,ERR1489196,SRR5405935,SRR7867030,SRR054692,ERR2090355,ERR1242730,ERR702775,ERR1488298,DRR017828,ERR279618,ERR180871,ERR323049,ERR600719,ERR1321333,ERR1202216,SRR4897614,ERR467061,ERR460372,ERR1510136,SRR7015919,SRR6484781,ERR1279892,SRR1967023,ERR434456,SRR039388,SRR3715454,SRR7179816,SRR9878124,ERR569254,SRR1010351,SRR6051885,SRR3001749,SRR7739452,SRR9693352,SRR7451173,ERR477064,ERR278434,SRR7401841,ERR2225377,ERR197439,ERR731113,ERR3860479,ERR2747941,ERR1573459,SRR4897697,SRR950663,ERR038128,ERR1723935,SRR071518,SRR2250383,SRR8803818,SRR3929024,ERR984837,ERR460563,SRR925072,ERR1791658,ERR3410892,ERR067886,ERR1730262,SRR755368,ERR1270386,ERR755533,SRR2102439,SRR6676734,ERR909263,ERR589559,ERR2791434,ERR1565455,SRR10872329,ERR063633,SRR6383846,ERR419477,SRR532933,SRR2250564,SRR7028032,SRR6877358,SRR7687748,ERR403267,ERR1102384,ERR357551,ERR1565961,ERR349058,SRR6701435,SRR1655452,ERR2853633,SRR8482188,ERR2640695,SRR6045566,ERR137817,SRR1166695,ERR775447,ERR1242202,ERR1564945,SRR10968155,ERR353133,ERR226335,ERR1018245,ERR1239400,ERR1492934,SRR10593269,SRR3284773,ERR1109016,ERR737179,SRR2221865,ERR209209,SRR965710,ERR1509456,SRR7874407,ERR3394788,ERR976612,SRR3136831,ERR525747,ERR1480774,SRR1051846,ERR375227,SRR5193601,SRR1175813,ERR539872,ERR553163,SRR1810526,SRR7544270,SRR8382438,ERR1563340,SRR7728020,SRR7187260,SRR7165448,SRR7041810,ERR2729543,ERR1728175,ERR1509709,SRR1969671,SRR1995134,ERR039617,ERR2641540,ERR217465,ERR1493675,SRR7175892,ERR1541121,ERR2750182,SRR064244,ERR480977,SRR3884886,SRR1959268,ERR2090196,ERR2892360,ERR326366,ERR376703,SRR8365096,SRR4066782,SRR5467427,ERR3412039,ERR2223569,SRR7283799,SRR2724040,ERR1753424,SRR7275024,ERR688388,SRR6485674,SRR6327672,SRR7716237,SRR4180685,ERR406425,SRR7058454,SRR2228363,ERR2623920,ERR323036,SRR7829333,ERR1595385,SRR7645985,ERR460997,SRR10060846,SRR5944612,SRR9877964,ERR191825,ERR1497940,ERR162431,SRR7270904,ERR2623745,SRR3205758,ERR1247744,ERR1270821,ERR348960,ERR2137972,ERR1727325,SRR2033921,ERR2016097,ERR589747,SRR7892274,ERR3372437,ERR2738148,SRR3730599,ERR039486,ERR221356,SRR10991914,SRR8192202,ERR2138430,SRR7223374,ERR3337646,SRR5215518,ERR067770,SRR7688686,SRR958320,SRR953817,ERR414749,SRR6254979,SRR6011648,SRR7059435,SRR10727975,SRR6783865,ERR028273,ERR264522,SRR3731911,ERR708403,SRR7545601,ERR126609,ERR386630,ERR719868,SRR7278508,ERR2889959,ERR368988,ERR294183,ERR350298,SRR3530449,ERR1595531,ERR138029,SRR1968043,DRR148157,ERR1496826,ERR715172,SRR6965982,SRR3216237,ERR1515277,SRR3715611,ERR2729018,SRR1632376,ERR670877,SRR918272,SRR7049202,ERR1506207,ERR435223,ERR1480633,SRR8804930,SRR7175824,SRR3827050,ERR1271859,ERR1495015,ERR049145,ERR842546,SRR7516256,SRR585751,SRR2029513,ERR1102147,SRR7686838,ERR414626,ERR2737527,SRR8498148,SRR513779,ERR479514,ERR414545,ERR3410487,ERR2090833,ERR2039722,ERR377317,ERR3901255,ERR1989096,SRR4897542,SRR4787885,SRR7285958,SRR138228,ERR1482026,ERR1317958,ERR2434285,SRR5031903,ERR321618,ERR925088,SRR6337347,SRR6201021,SRR4032947,SRR6826833,SRR918419,ERR570425,SRR1794794,ERR018107,SRR11007818,SRR5193122,SRR2251654,SRR8199415,SRR9273551,ERR1214510,SRR2535186,ERR2853447,SRR12208100,SRR6847321,ERR133949,ERR485556,SRR7456932,ERR2603211,SRR7763500,ERR363505,SRR1161185,ERR925607,ERR1563351,SRR5023824,SRR6045767,ERR1273398,SRR784398,ERR1035513,SRR324792,SRR532590,SRR5193434,ERR1565862,ERR1658625,SRR6241995,SRR2236857,SRR8553620,ERR946758,ERR474425,ERR030299,ERR3410858,SRR10872283,SRR2081242,ERR2749903,SRR1106216,ERR1069405,SRR532919,SRR9292542,SRR1965364,ERR2738814,SRR6703299,ERR479328,ERR011252,ERR600823,ERR3411288,SRR7755767,ERR3902472,SRR1534891,SRR036253,ERR360283,ERR732896,ERR1327023,ERR2891106,ERR1574319,ERR1317683,ERR1321053,ERR052109,SRR3439215,SRR7479698,SRR1993337,ERR1585754,SRR7539459,ERR054462,ERR246746,ERR1795894,ERR1477726,ERR418548,SRR3168989,SRR7284416,SRR398971,ERR867563,ERR2227802,ERR3410640,SRR8981289,ERR1498710,ERR553005,ERR2363797,ERR1318030,ERR751903,SRR1511501,ERR1499396,SRR7525219,ERR1857045,SRR2081795,ERR638352,SRR1197720,SRR10417595,ERR2363794,SRR7428130,SRR8634396,ERR263787,SRR7468617,SRR10843755,SRR7866271,ERR160845,ERR1321969,ERR1506396,SRR1598425,SRR6399543,ERR586953,ERR3062188,SRR4136590,ERR1743726,SRR7187937,SRR5063816,ERR459860,SRR5194341,ERR1251406,ERR1488248,SRR5753873,SRR9985593,SRR7867132,SRR7192222,ERR587290,ERR1733058,ERR190732,ERR1241865,SRR3284691,ERR2601882,SRR1980369,ERR2719003,ERR211940,ERR3040687,ERR1285036,SRR7969811,ERR355913,SRR7645863,SRR10694174,ERR051965,SRR1973816,ERR2227424,ERR3682332,SRR7298366,ERR1316876,SRR065742,ERR1478543,ERR018892,ERR1481200,ERR1734825,SRR6399782,ERR2016522,ERR925604,ERR120364,ERR1236085,SRR1706152,ERR1015477,ERR714771,ERR376806,SRR1965660,ERR502958,SRR5193244,ERR064033,SRR8815906,SRR1959471,ERR1483177,ERR2433907,SRR9877814,SRR9665445,ERR1490440,ERR1734464,ERR1305042,DRR090521,ERR1280817,SRR5034944,SRR2135763,SRR4119622,SRR8177358,SRR8802648,ERR197187,SRR359076,ERR1282420,ERR425311,ERR1496881,SRR1965330,ERR3040640,ERR719305,SRR6046685,SRR11006109,SRR6317132,SRR7101636,SRR786329,SRR4018054,ERR2363270,ERR646585,SRR3242040,ERR1540996,SRR10285308,ERR1349349,SRR3322412,SRR7189887,ERR748360,SRR7304485,SRR7050083,ERR1495582,SRR3578168,ERR2833258,ERR862336,ERR1488985,SRR6474784,SRR1391031,ERR382008,SRR5571009,SRR1596910,ERR418481,ERR1316563,SRR1602411,ERR748484,SRR2134679,SRR2049199,SRR1461965,ERR1323532,ERR2623103,ERR461151,ERR563871,SRR6511564,ERR2026031,ERR316091,ERR108675,ERR410112,ERR1570760,SRR7468871,ERR1585714,ERR208495,SRR5760738,ERR318582,ERR1734155,ERR279649,SRR10366808,ERR435209,ERR968243,ERR975267,SRR7837070,ERR067905,SRR2223416,SRR2188135,ERR3685633,SRR2191958,ERR011933,ERR376924,ERR719998,ERR1325563,ERR111122,SRR1569409,ERR636066,SRR7989953,ERR1624987,ERR1499365,SRR1946911,ERR2433632,ERR026970,SRR3721844,SRR061488,SRR6203383,ERR2891310,ERR1658745,SRR2815878,SRR5024326,ERR1324101,ERR2892484,SRR8090953,ERR1504255,SRR1031181,SRR7106775,ERR2749632,SRR1060605,ERR900387,ERR374575,SRR7842163,ERR1509353,ERR744338,SRR10252091,ERR353138,SRR6046086,ERR2890147,SRR6791685,SRR10919451,ERR2891224,ERR435467,ERR1734744,SRR6921958,ERR845498,ERR360789,SRR1969809,SRR10211628,SRR6375632,ERR2709756,SRR2143488,ERR171244,ERR2533717,ERR1022080,ERR3860695,SRR7292938,ERR017978,ERR847125,ERR2016225,ERR2391721,ERR017242,ERR1480508,ERR2892303,SRR5293324,SRR2089193,SRR5418493,SRR7475316,SRR540641,SRR1043947,ERR2435465,ERR525639,SRR1929408,SRR065292,SRR1041518,SRR7163879,ERR2363999,SRR5018358,SRR1915869,SRR5193296,ERR1499507,ERR716164,ERR2016259,ERR2017761,ERR1511480,ERR490520,ERR3190063,ERR060289,ERR176670,ERR1271122,ERR928293,SRR1539642,SRR7746910,SRR6111071,ERR1325973,SRR7442145,ERR833610,ERR844011,SRR1745595,ERR2321486,ERR1065475,ERR3141870,ERR278232,SRR7176360,SRR10108462,SRR9652056,ERR1504212,ERR3090701,SRR6475618,ERR2759638,ERR3680153,SRR063548,ERR1239637,SRR7359076,ERR1494214,SRR4256216,ERR349454,ERR3130428,ERR434805,SRR7962318,ERR3886317,ERR1236073,ERR1715386,ERR737053,SRR1720585,SRR10099749,SRR3729066,SRR7340347,SRR6052742,SRR016804,ERR2506097,SRR1816185,SRR2193541,SRR7166318,ERR352982,SRR5121087,ERR460825,SRR8534960,ERR1271182,ERR1035683,SRR6359328,ERR3902186,SRR6045026,ERR1555376,SRR1462053,ERR1564241,ERR1488053,SRR8054482,SRR5293282,SRR8053851,SRR6468668,SRR1282375,SRR537826,ERR1729023,ERR2607540,ERR320783,ERR2738192,SRR6046838,ERR1317851,SRR7610653,ERR1271707,ERR2889731,SRR1967159,ERR552956,SRR10693923,ERR440007,ERR3902066,SRR10024592,SRR6045812,ERR1321790,SRR6879058,ERR263984,SRR8809382,ERR1492250,ERR388324,ERR311275,SRR1814453,SRR1816361,SRR1166406,ERR1728234,ERR363287,ERR573337,SRR10271691,SRR6046481,ERR1230585,SRR6113921,ERR485143,ERR209071,ERR357453,ERR1715478,SRR059235,SRR3158675,ERR2728879,SRR8498565,SRR800536,SRR1918952,DRR090551,ERR2232660,ERR976571,SRR7850700,ERR479602,ERR1321145,ERR036163,SRR5812154,ERR1286061,ERR026159,SRR1544168,ERR387485,SRR1031153,ERR067877,ERR339029,SRR6410642,SRR1597592,SRR1519076,ERR900380,SRR2199449,ERR2853712,SRR1967009,ERR2853674,ERR054564,ERR1734438,SRR6395220,ERR2719870,ERR743033,ERR2987584,SRR8146975,SRR2192169,SRR3574859,ERR363489,SRR1805686,ERR343188,SRR6170138,SRR5864535,ERR2528867,ERR115016,ERR1510347,ERR1259567,ERR601053,SRR2245260,SRR533890,ERR419550,SRR640352,ERR3322163,SRR8804597,SRR5405614,SRR7544446,SRR1813427,SRR6179200,ERR2089332,SRR6236388,ERR363471,ERR172502,ERR016653,SRR1661114,ERR1447519,ERR1715429,SRR5101072,SRR1614459,SRR8575660,ERR2298559,SRR2051563,ERR2649588,SRR1705589,SRR6179279,SRR7961894,ERR909054,ERR2623163,DRR017783,ERR2435780,SRR2192761,ERR1715396,ERR2089145,SRR3399784,ERR2891466,ERR1429746,SRR1548463,ERR439660,SRR7878663,SRR8199646,SRR6179401,ERR1192049,SRR1804829,SRR1815268,ERR490738,SRR8303178,ERR2663926,SRR5887645,ERR351587,ERR1240808,ERR245766,ERR1204953,SRR8101572,SRR7474368,ERR263985,ERR494928,ERR1492031,SRR3993653,ERR2890330,SRR5434998,ERR2623197,ERR1236282,ERR115011,SRR6128068,ERR2506431,ERR164783,ERR1272570,ERR030000,SRR7140709,SRR6921387,ERR2212977,ERR1317262,SRR8086119,ERR1234477,SRR8090804,ERR178686,SRR925284,SRR9960175,SRR10100428,SRR10062934,SRR2001670,SRR7874116,ERR1270644,ERR1493331,SRR7159876,SRR8141239,DRR090517,SRR7042387,SRR2081373,SRR7706353,SRR953563,SRR6052172,ERR349613,ERR1672779,SRR9019730,SRR3146253,SRR6764131,ERR2508970,ERR485303,ERR1510021,SRR6191594,ERR2729508,SRR2082134,SRR1767767,SRR8626401,SRR6202789,SRR1816778,ERR263827,ERR2737959,ERR1572058,ERR1326152,ERR338024,ERR257352,ERR2436079,ERR2691174,ERR490499,SRR5434861,ERR1509592,ERR3321805,SRR1166567,SRR2189678,SRR6806241,SRR6949557,SRR6003570,ERR1564944,ERR108331,SRR7049237,SRR2228808,SRR6440239,ERR552212,ERR830478,ERR970445,SRR1645178,ERR1482460,ERR1241438,SRR341651,SRR2247096,ERR1995481,SRR6915149,DRR017879,SRR9067228,SRR2917939,ERR480796,SRR10694031,ERR2891828,SRR4181509,ERR2508922,ERR1321629,ERR1234954,ERR586964,ERR1764036,ERR771018,SRR7090624,SRR1266036,SRR2225835,ERR842490,SRR5042895,ERR1507075,SRR8288730,ERR3902285,ERR600495,ERR1510134,ERR3013906,ERR997580,ERR045034,SRR6170459,ERR657381,SRR5160636,ERR1510908,SRR6045276,ERR1204884,ERR2433923,SRR098693,ERR181756,SRR7176111,SRR6236313,ERR064681,ERR1007808,SRR6014791,ERR1247517,ERR2365078,ERR197406,ERR2017481,ERR1727632,ERR479017,ERR376753,SRR6486315,ERR2435104,ERR755347,SRR1491524,SRR2001667,ERR1509602,ERR2833336,ERR209415,SRR1225564,ERR2843654,ERR3284138,SRR3049908,ERR2663601,SRR1298755,SRR5579153,ERR2623523,SRR1060643,SRR6671731,ERR2760132,SRR8509449,ERR1270880,ERR925106,ERR1477915,SRR1060596,ERR375791,SRR1614975,ERR2739083,ERR3217867,ERR1251420,ERR1564464,SRR1601793,ERR1204929,ERR272214,SRR7426435,ERR1658217,ERR594382,SRR1597811,ERR228634,ERR425081,ERR1604120,SRR540591,ERR1491987,SRR2236922,SRR1815311,ERR775070,ERR2402782,ERR2623859,ERR1082175,ERR193163,ERR1015401,SRR8992053,SRR3531447,ERR044836,SRR5193551,SRR1051804,ERR294581,ERR119991,ERR319441,ERR1952442,ERR2836332,ERR406481,SRR538171,ERR1658026,ERR1507530,SRR7401604,ERR1672710,SRR1753677,SRR6847329,SRR3100612,ERR2738331,ERR1729152,ERR064006,SRR2228236,SRR785410,ERR1497542,SRR1969190,ERR026771,ERR1515305,ERR3901696,SRR1521577,ERR572909,SRR7186913,ERR3210051,SRR7457975,SRR5194072,SRR3730421,ERR845858,SRR513765,SRR1519882,SRR5338275,SRR10271591,ERR1204906,SRR533415,SRR2193816,ERR751926,SRR5006358,SRR5984033,ERR559392,ERR319237,ERR175744,SRR5638623,ERR3963694,ERR1498004,ERR1489313,SRR2566029,ERR1066137,SRR7026560,SRR1916050,ERR1415464,ERR1067829,SRR1461828,ERR2190036,SRR7478734,SRR8804927,SRR1966819,ERR1325067,ERR294583,ERR1499047,SRR6333623,ERR011669,SRR8803865,SRR5297772,SRR5070839,SRR1781608,SRR8803085,ERR1024677,SRR537969,ERR439132,ERR133884,ERR1574402,ERR1488910,SRR3049467,ERR3403314,SRR7505717,SRR8804108,SRR064272,SRR8469448,ERR2853665,SRR7080887,SRR6674903,ERR3860433,SRR3885036,ERR1497902,ERR1202536,ERR714256,SRR1166589,ERR1081188,SRR7298836,ERR2892156,SRR6242952,SRR918372,SRR5216188,ERR1430960,SRR4271487,SRR019176,DRR121401,ERR2162327,SRR6870147,ERR1284555,ERR1564478,SRR7500961,SRR6486450,SRR7523767,ERR1066326,SRR533780,ERR719277,ERR1192775,ERR1067716,SRR1803823,ERR3040315,ERR108396,ERR2690903,SRR363678,SRR8189160,SRR9637564,ERR144559,ERR3902079,SRR1060722,ERR2731272,SRR2915990,ERR2690968,ERR926071,SRR7367582,ERR1564972,ERR1728051,ERR1316735,SRR7466956,ERR439898,ERR1024754,SRR2245512,ERR1281947,ERR460559,ERR257608,ERR1478954,SRR6170326,ERR1727649,ERR067858,SRR1037858,SRR7184323,ERR1280591,ERR1498061,ERR352501,ERR3679979,SRR7106681,SRR5651458,ERR1453516,SRR5215528,ERR1570184,ERR279042,SRR6474229,ERR1082933,ERR315173,ERR1242253,ERR063643,SRR2047315,ERR192224,SRR3131147,ERR1482810,ERR348995,SRR3540701,ERR278859,ERR369387,ERR039526,SRR640373,SRR6474846,SRR7523350,SRR2194654,SRR7267743,ERR1216962,ERR040036,ERR466846,ERR1733833,ERR3901327,SRR7943870,ERR2704880,ERR2263552,ERR1234134,ERR1570182,ERR1270120,SRR7251042,ERR502387,ERR1514623,SRR3068712,SRR7634279,SRR8492268,SRR7291032,SRR8199226,ERR2889831,SRR7286691,SRR1656049,SRR7967472,SRR1055756,ERR573281,SRR2244197,SRR7368911,ERR419871,SRR9028573,ERR433415,SRR2565541,SRR5564911,ERR011854,ERR1375048,SRR1958593,ERR1725994,SRR8199067,ERR216949,SRR5270137,SRR6351961,SRR4020197,SRR488667,SRR6663431,ERR769235,SRR6154936,SRR10693909,ERR1496628,ERR1575209,ERR2738704,ERR1481990,SRR8802218,SRR4156100,SRR9878146,ERR033101,SRR4184791,SRR7184400,SRR1571612,SRR10060025,ERR2138278,SRR7230214,SRR6110997,SRR1597161,SRR3405585,ERR044909,ERR1507218,ERR2676740,SRR7030631,SRR10806326,SRR7992399,ERR2497082,ERR775519,SRR6927234,ERR3886445,ERR353343,SRR10882146,ERR1327032,ERR2867900,ERR1192791,SRR5454246,SRR3730900,SRR4184841,ERR2496639,ERR2750477,ERR2533714,ERR1624782,SRR6216846,SRR3742287,ERR126982,SRR3715960,SRR1118679,ERR1325830,SRR1482572,SRR6185004,ERR1321560,SRR7063458,SRR6184682,SRR5369723,ERR023752,SRR1966638,ERR2818861,SRR1038015,SRR8492463,SRR6901111,SRR8358269,SRR2517408,SRR3322322,ERR418652,ERR1515137,ERR028528,SRR10035000,ERR031079,SRR305386,ERR1727709,ERR230107,ERR1563860,ERR570149,ERR237463,ERR750889,SRR1655701,SRR6847325,SRR2227357,SRR1963524,ERR2765184,ERR1570332,ERR1270681,ERR1733261,SRR6407134,ERR1081518,SRR6919353,ERR023903,ERR1482702,ERR1240480,SRR9900859,ERR1756581,ERR2890923,DRR017742,SRR5927206,SRR1995053,SRR1968310,SRR1565763,ERR1504071,SRR537962,ERR011761,SRR036254,SRR3049661,SRR2566012,SRR9107845,ERR1489019,ERR1565477,SRR071364,ERR1625292,SRR6891488,SRR7756006,SRR2078282,SRR3934294,SRR6046692,ERR377357,ERR1204096,ERR460312,ERR461224,ERR1327169,SRR1490978,ERR2750369,ERR158594,SRR1564350,SRR3730560,ERR296622,ERR1481298,SRR11096916,SRR5898962,SRR3731550,ERR2017470,SRR5405963,ERR1764049,ERR485498,SRR8902218,SRR6821853,ERR1443291,SRR4897123,ERR2738455,SRR7304437,ERR2694124,SRR2517425,ERR028266,ERR1081608,SRR4295130,ERR449849,ERR1235989,SRR7403719,ERR1509702,SRR3439145,SRR6808889,ERR434674,ERR2650637,SRR7183241,SRR3728800,SRR1214502,ERR066529,SRR1371335,SRR8086064,ERR1271166,SRR8086421,ERR405188,SRR1363322,SRR8060799,ERR3560832,SRR7758848,SRR2244103,ERR1109067,ERR1603985,ERR559443,ERR2843634,SRR5633394,ERR1497518,ERR317151,SRR9091349,SRR1952594,ERR676485,ERR2533613,ERR460903,ERR1270551,SRR7800448,SRR4156094,ERR1498982,ERR469666,SRR2082146,ERR2689852,SRR8482179,ERR182388,SRR8758315,ERR1066122,ERR2890647,SRR5412491,ERR502925,ERR2663936,ERR477016,ERR1625474,ERR1247568,ERR737602,SRR4140129,ERR2749884,SRR4048188,SRR6508091,SRR513787,ERR2815612,ERR2737521,ERR425402,SRR010991,SRR8100786,SRR7167756,SRR5193058,ERR2364629,ERR1756469,SRR1969618,ERR018816,ERR1349199,SRR014945,SRR3605742,SRR2550043,SRR353611,ERR1527070,ERR360237,ERR980285,ERR1477446,SRR2155537,SRR1656318,SRR3731558,SRR1051856,SRR511293,SRR2228245,SRR8803862,SRR3729482,ERR1283395,SRR540772,SRR6192441,ERR059988,SRR1161276,SRR1840773,SRR8858670,ERR2138289,SRR6870659,SRR149179,SRR5082125,ERR2435314,ERR1100736,SRR1816389,SRR6051813,SRR532272,SRR7012929,SRR7986238,ERR1271336,SRR7151733,SRR6172780,ERR1284794,SRR4345727,SRR5788157,ERR1035738,ERR3409378,ERR1430936,SRR5216571,SRR060040,SRR1967386,SRR8288753,SRR1803118,SRR061340,SRR7108622,SRR10235793,SRR8534903,SRR7209579,ERR502554,ERR230057,ERR1285152,SRR7783909,ERR1316408,SRR5790149,ERR657045,SRR532928,SRR8090772,SRR1952887,SRR7186968,SRR7620690,ERR1566560,SRR6488473,SRR6323500,ERR209870,SRR528233,ERR1496472,SRR1965817,ERR445242,SRR6918880,ERR1504817,SRR540394,SRR7523443,ERR370261,SRR3049805,ERR710426,ERR1498956,ERR1325170,SRR10767252,ERR1325475,ERR3902684,ERR2861961,ERR222719,ERR369508,SRR6367619,ERR1239283,ERR2227805,SRR540537,ERR1494782,ERR1317793,ERR200005,ERR1732498,SRR3049572,SRR1968813,ERR2623696,SRR8655114,SRR388777,ERR1235312,SRR918305,SRR5677851,ERR1725941,SRR7060088,SRR6051956,ERR1573262,SRR7480630,ERR1010098,ERR461901,ERR129784,SRR8030266,ERR2815603,SRR1212471,SRR036292,ERR1325954,ERR1732845,SRR002662,ERR844010,SRR5457750,SRR10272399,SRR7285445,ERR675560,SRR7223309,ERR1735232,ERR779856,ERR2833501,ERR315205,SRR341662,ERR349218,SRR1655587,SRR5123280,SRR1964469,SRR1969583,SRR3581427,SRR7124451,ERR1595396,SRR7690618,SRR7879539,SRR8074824,ERR208326,ERR2833132,SRR7030686,ERR439724,ERR2892707,SRR7190250,ERR2286335,ERR1504198,ERR107491,SRR5985857,SRR3228738,ERR2212853,ERR1247646,ERR748223,SRR549647,SRR10467021,SRR6938524,ERR234830,ERR3004169,ERR3860500,ERR3610067,SRR7550999,SRR10412633,SRR7251084,SRR2072295,ERR1483213,ERR1023336,ERR2833480,SRR1967470,SRR10527118,ERR330576,SRR7430519,SRR6249549,ERR2738862,ERR2992513,ERR636451,ERR2788960,SRR7277745,SRR6195939,ERR326438,SRR5725211,ERR1494602,SRR6896821,SRR6359203,ERR2690240,ERR1494581,SRR10415538,ERR553136,SRR2231725,ERR2004741,ERR1231115,SRR8618520,SRR8078821,ERR332241,SRR2193612,SRR8090974,SRR2188215,SRR7367211,ERR884748,ERR1272865,SRR1818284,SRR1197776,ERR414259,ERR449770,ERR2227409,SRR8534967,ERR1081508,ERR377046,ERR439788,ERR276990,ERR044771,SRR400698,SRR5249678,ERR1492939,SRR6045205,SRR8556241,SRR1801539,ERR085347,SRR7641393,SRR6289572,SRR8100828,SRR5093698,ERR353014,SRR533108,ERR066572,SRR7516502,SRR1257306,SRR6900877,SRR537691,ERR1217230,SRR1034650,ERR1320665,ERR1563182,SRR6768171,ERR434944,SRR755332,ERR120016,SRR528396,SRR7948007,SRR7351302,SRR7787361,SRR2245504,SRR061444,SRR7511872,SRR2087281,ERR294858,ERR2729070,ERR1498529,ERR1283856,ERR264298,SRR1288378,SRR6163735,SRR6062295,ERR1753494,SRR5585154,SRR7651014,SRR6046272,SRR1995551,SRR7822063,SRR1969395,ERR2391223,ERR1493098,SRR8618801,SRR8199257,SRR1038356,SRR896350,ERR1515046,ERR2525014,ERR351752,SRR5335970,ERR2506165,SRR1693370,SRR7826922,SRR1211582,ERR2286842,ERR213263,SRR7506876,ERR1515307,SRR7903012,ERR862387,SRR307083,ERR1498945,SRR6796416,ERR2863480,ERR2788936,SRR7122557,SRR6051877,ERR1555279,ERR2364891,SRR496464,SRR7170072,SRR540407,SRR2565531,SRR1631559,ERR051977,ERR1317474,SRR8921454,ERR1478620,SRR6297294,SRR9999917,ERR586339,ERR3859675,SRR9878284,ERR459840,SRR7787252,SRR7280614,SRR6690149,ERR311626,ERR1082944,SRR7286937,ERR1234178,ERR1481739,SRR6310788,SRR7739438,ERR419630,ERR1236081,ERR708406,SRR6921912,SRR7444051,ERR2261962,SRR10872195,SRR10063679,ERR1995475,ERR2365028,ERR2402771,ERR364117,DRR003628,SRR7500946,ERR1477811,SRR7499457,SRR8257181,ERR1018267,ERR298211,ERR2833495,ERR833464,SRR7286734,ERR133691,SRR5535882,ERR1242163,SRR1735714,SRR6686806,SRR6475524,ERR298124,SRR7176456,SRR6308395,SRR1655782,SRR638748,ERR272100,SRR2124319,SRR089458,SRR6233984,ERR1234487,ERR387471,ERR374805,SRR2082265,SRR1031853,ERR434395,SRR6468579,ERR1321945,SRR1596727,ERR3410854,SRR7184000,SRR398933,ERR1477916,SRR5264179,ERR589812,SRR6486462,ERR2299742,SRR7351553,SRR3284779,ERR553102,ERR418627,SRR1655306,SRR1816774,ERR2204715,SRR6747803,ERR1659688,ERR2508881,ERR016982,ERR1243081,ERR2375217,ERR736905,SRR6784574,ERR2016436,ERR1316537,SRR6216400,ERR925282,ERR330532,ERR046217,SRR3321842,ERR2364061,ERR370037,ERR980012,SRR7209560,ERR1994268,ERR1555529,ERR688506,SRR2082153,ERR3610063,SRR6170585,ERR176562,SRR10418256,SRR5178007,SRR10872344,ERR1511026,SRR10489413,ERR1281235,ERR1242276,ERR2299520,SRR11176067,ERR1578360,SRR6062372,ERR1511559,SRR5676435,SRR1999262,SRR7986279,ERR067830,ERR1729477,SRR1804382,SRR5788012,SRR7251429,ERR540493,SRR7186506,ERR3560842,ERR1272655,SRR8074743,SRR10340764,SRR5633145,SRR1613914,SRR7081586,SRR8803339,SRR6490590,SRR1643071,ERR743062,ERR1481559,ERR163280,SRR638891,SRR5405650,ERR909154,SRR7077173,ERR1672716,ERR3337541,SRR10186371,ERR1024647,SRR3101610,SRR7588846,ERR1284254,ERR1498430,ERR1271832,ERR1730442,SRR7501231,ERR350295,ERR3902275,ERR363831,ERR748490,SRR3826936,SRR7262140,ERR2988711,ERR2041224,ERR979937,ERR842626,ERR1102222,ERR376698,SRR10850636,SRR5434877,ERR066520,SRR2221740,ERR1493054,ERR2538402,SRR10272283,SRR8107179,ERR279043,SRR1284319,ERR2091006,SRR7142447,ERR2668493,SRR024155,ERR2089445,ERR633116,ERR189842,SRR5633215,ERR067976,SRR1915432,SRR527981,ERR2747745,ERR044801,ERR178544,SRR7221237,ERR2853832,SRR5289519,SRR3730745,ERR2241733,SRR1765391,SRR1916076,ERR3683920,ERR177186,ERR1273012,SRR3145086,ERR3680174,SRR4054776,ERR540621,ERR2089946,ERR790221,SRR1779110,SRR6468608,ERR2893130,SRR7286832,SRR5942958,ERR1374873,SRR5877103,ERR1007766,SRR7414882,ERR159030,ERR1487713,SRR1034427,SRR5434865,SRR3322264,SRR896066,SRR649922,ERR2728047,ERR1503865,ERR369159,SRR6768458,ERR2506160,SRR4067849,ERR3040360,ERR1728167,SRR6799406,ERR1734824,ERR1497071,ERR1487772,ERR1191915,SRR2249360,SRR7176438,SRR1970105,ERR067722,SRR3729052,SRR10835220,ERR2397202,ERR715870,ERR178715,ERR570125,ERR1202603,SRR1693667,SRR1795823,SRR7401641,ERR589597,SRR1571061,SRR6216850,ERR222580,SRR3541143,ERR172093,ERR3859591,ERR1273085,SRR061457,ERR226309,SRR1034248,SRR1958321,SRR447654,ERR752095,SRR1824297,SRR6399628,ERR162622,SRR11006149,ERR1563645,ERR1242498,ERR1065313,ERR3886764,SRR2089216,SRR10189751,ERR1500637,SRR1461888,ERR703007,SRR1571673,ERR1672910,SRR7802528,DRR111593,SRR1655506,SRR1969333,ERR3337551,SRR1795979,SRR3068735,SRR2191481,SRR6788222,SRR1593049,ERR3597810,SRR7133491,ERR1497986,SRR9877871,ERR573334,SRR7787656,SRR2243484,SRR531965,ERR1013988,SRR061318,SRR2225855,SRR1491184,SRR7501681,SRR7291936,SRR6128542,SRR5215854,ERR1204802,ERR2718498,SRR7535062,ERR018088,SRR5194008,SRR4094908,SRR6485920,ERR311479,ERR1317031,ERR2759508,ERR3089148,SRR8926776,ERR439116,ERR671129,ERR1282442,ERR540464,SRR2566030,SRR6929995,SRR7418060,SRR061584,SRR6214503,ERR670857,ERR551018,ERR3211872,DRR033848,ERR833366,SRR3391856,SRR6257495,SRR5875952,SRR1785894,ERR449669,ERR2854274,SRR5216557,SRR10298131,SRR6900107,ERR657200,SRR9961898,ERR319448,SRR2135848,ERR752026,ERR587188,SRR6958867,SRR7850004,SRR10272323,ERR1478205,ERR206242,ERR3240259,ERR1541423,SRR1371307,ERR1515134,ERR1491627,ERR1324400,ERR1498412,SRR059966,SRR2089130,ERR1305102,SRR958625,ERR2017663,ERR1316475,SRR1622936,ERR352529,ERR1273242,ERR2434496,ERR134857,ERR064537,ERR1317046,SRR4787153,ERR2213734,ERR059429,ERR343741,ERR2623222,ERR419521,ERR2017503,ERR212927,SRR7894898,ERR023455,SRR9989393,ERR2533735,SRR11082390,ERR2221203,ERR1735273,SRR7760713,SRR5184673,SRR7183800,SRR6748194,ERR011161,SRR6844965,ERR434671,SRR7401977,ERR701829,ERR752227,SRR1025191,SRR1106291,SRR7439136,ERR1069054,SRR7910364,ERR2747922,ERR1292711,ERR1565628,SRR4136218,SRR7444237,SRR800429,SRR5188941,SRR8127993,SRR7647864,SRR7842650,ERR434266,ERR662348,SRR8137393,ERR758717,ERR1242915,ERR3409261,ERR364145,SRR1631716,SRR8189567,SRR1657853,SRR1753782,ERR1509205,ERR2094601,ERR3394611,ERR418487,SRR918071,ERR2663964,ERR915380,SRR6380450,ERR1081485,SRR6865517,ERR352322,ERR1323932,SRR023845,SRR1916056,ERR2227926,ERR1671760,ERR263977,ERR439556,SRR5216150,ERR1281961,ERR1791636,SRR918172,ERR2612046,ERR2732482,SRR1968381,SRR3286693,SRR1462756,SRR6046482,SRR7367433,ERR3524338,SRR5369638,SRR1958103,ERR2738773,SRR8208072,SRR8809244,ERR2538511,SRR6486074,ERR067664,ERR1563509,ERR1273185,ERR2795025,ERR263948,SRR7407938,SRR7189843,DRR003302,ERR445317,SRR7521507,ERR1857006,ERR1952436,SRR6898869,SRR2847931,SRR6856521,SRR8201570,SRR059385,ERR352669,ERR1575452,SRR3531895,DRR003251,ERR862543,SRR7184091,ERR1672772,SRR545448,SRR5483896,SRR5030823,ERR2759534,ERR176533,SRR1159179,SRR6927353,SRR8498870,ERR657043,ERR025319,ERR3864783,SRR8140175,SRR5942547,ERR1217005,ERR1733075,ERR419800,ERR1625313,ERR069748,ERR2738458,SRR540577,SRR5184610,ERR1541171,SRR3926594,ERR1791628,ERR208389,ERR376709,SRR7756642,SRR3049062,ERR2397205,SRR7544341,ERR1727801,ERR1321509,SRR7690679,ERR1489058,SRR7217566,SRR8097952,ERR1572903,SRR5215833,ERR3560702,ERR3684661,SRR7073043,SRR7426481,ERR3657355,SRR2156582,ERR755619,SRR6332196,ERR599046,SRR1763853,ERR134562,ERR2169086,ERR210647,SRR1910618,SRR1793287,SRR6807772,ERR2729571,SRR5328226,ERR1239949,SRR533093,ERR1494219,SRR1967570,ERR387499,SRR9966576,ERR1511739,ERR1007788,ERR134794,SRR538000,ERR1321103,SRR6184941,ERR433410,ERR230046,ERR525755,SRR10694078,ERR418891,ERR1247299,SRR10871346,SRR528368,ERR1563992,SRR10995487,ERR1065900,SRR061558,ERR1496947,ERR3871307,ERR657330,ERR1478040,ERR1067832,ERR2091290,ERR323116,SRR2237595,ERR1488592,ERR2008143,SRR1196463,SRR7532869,ERR209671,ERR257048,ERR1478014,SRR6793833,ERR1734835,SRR1969272,SRR549682,ERR2093282,SRR5720290,ERR589548,ERR338161,ERR2799280,ERR352164,SRR8804548,SRR7993900,SRR1573259,ERR1498673,ERR2890139,ERR1326507,ERR2017603,ERR1483006,SRR1814569,ERR969512,SRR5270323,ERR1764342,ERR2169004,SRR7800518,ERR461718,ERR024462,SRR1033547,SRR8359920,DRR095890,ERR126773,ERR067618,ERR2624062,ERR2090872,ERR1242070,ERR3402661,ERR272140,SRR6172757,ERR3901221,SRR2223336,ERR361043,SRR2029481,SRR1596904,ERR158799,ERR2719656,ERR211238,ERR885849,SRR1656991,SRR6286295,ERR1659752,SRR1182717,ERR1280705,ERR350350,SRR5328464,ERR1270147,ERR1281047,SRR063513,SRR7190320,ERR1492731,SRR1804835,ERR600078,ERR1509219,SRR1638976,SRR6919769,ERR2710460,ERR1069243,SRR532625,ERR027909,SRR6844996,ERR1483090,ERR3901738,SRR8136849,ERR1236348,ERR209058,SRR5328229,SRR2081706,ERR1492870,SRR6809085,ERR1604124,SRR5874356,ERR1735375,ERR3409176,SRR539855,SRR2194595,ERR060000,ERR062893,ERR1230631,ERR2603067,ERR2816279,ERR1570771,ERR1235665,ERR1236403,ERR2227491,ERR049177,ERR1477305,SRR7505879,SRR5023902,ERR2853878,ERR181811,SRR7475408,SRR10665562,SRR8498569,ERR180825,DRR140909,ERR490548,SRR6058443,SRR2035426,ERR2138641,SRR089348,SRR6283504,SRR8804980,ERR2694504,SRR8185086,SRR5749996,ERR2090444,DRR014165,ERR1493136,ERR3670971,SRR1534888,ERR1489311,ERR1498846,ERR1284468,SRR8114788,ERR163311,SRR10571783,SRR6768432,SRR533822,SRR1034138,SRR1656145,SRR8558721,SRR7370251,SRR924818,SRR1437848,ERR2749484,ERR2729468,ERR2299411,SRR531542,ERR657202,SRR6399464,ERR2987517,SRR1491168,ERR2241649,ERR2623862,ERR1564728,ERR477074,ERR046066,ERR2843664,SRR5006023,SRR549695,ERR1325077,ERR2506192,ERR2833250,ERR144598,SRR6988747,SRR5631598,ERR1289833,SRR7176158,SRR1046242,ERR987366,ERR1211733,ERR3901466,SRR9722618,SRR3439181,ERR1008663,SRR3095937,ERR377240,SRR1968143,SRR2124186,ERR1540997,SRR1969144,SRR953784,SRR1159973,ERR2726662,SRR10693711,SRR1968547,DRR017780,ERR1239025,ERR1065920,ERR2434316,ERR504973,SRR8101571,ERR352363,SRR10580040,SRR1571107,ERR296609,ERR124299,SRR7886566,SRR7284864,ERR987505,ERR833331,ERR178533,SRR7551001,ERR2718766,ERR1045654,ERR844274,ERR2000738,SRR2985017,ERR1510808,SRR1571686,ERR1326607,ERR045657,SRR892419,SRR7130661,SRR1577792,ERR2757363,ERR1286079,ERR1239510,ERR1734519,SRR1814241,ERR1733196,SRR1969398,ERR2435639,SRR7588332,ERR1285169,SRR7176227,ERR2891031,SRR1645198,ERR1492230,SRR1962557,ERR419592,SRR10420547,SRR7688513,ERR1242267,ERR1509033,ERR501547,ERR750796,ERR925228,ERR337594,SRR4136435,ERR632994,ERR063549,SRR6486152,ERR1279934,ERR331226,ERR2795003,SRR6045384,ERR2735923,ERR3901775,SRR1785830,SRR2082312,ERR924812,ERR1197228,SRR7189865,ERR979966,SRR3729187,SRR532428,ERR2719176,SRR2082229,SRR7240584,SRR1600242,SRR064253,ERR718439,ERR1575137,SRR6511561,SRR7190140,SRR4897070,SRR6201974,SRR7475406,ERR1764191,ERR279626,SRR2250238,SRR2565836,SRR7179991,ERR3864785,ERR2396350,ERR069810,ERR2508905,ERR702897,ERR187452,SRR1636893,ERR2397388,ERR294595,SRR7963982,SRR5216315,SRR5413131,ERR2167743,SRR9067248,SRR8571465,ERR1728793,SRR8808193,ERR2525019,ERR1504383,SRR8556701,ERR833292,SRR1060552,SRR1970006,ERR425422,ERR2532562,ERR1507651,ERR1734718,ERR352610,ERR1575576,SRR1804487,SRR7403739,ERR1195736,ERR1753439,ERR1270826,ERR3684579,ERR1488048,SRR540790,ERR2136579,ERR1563816,ERR540341,SRR1037933,SRR7042336,ERR980082,SRR8804541,ERR1343583,ERR862492,SRR8003699,ERR063598,ERR319410,SRR065291,SRR1974143,ERR1271598,ERR3901492,ERR144781,SRR3730886,SRR1969048,SRR2244998,ERR2747751,SRR2222203,SRR7958511,ERR2892623,ERR1498399,ERR1514861,SRR5583176,ERR1483125,SRR8585142,ERR1292573,ERR2750661,ERR3902488,ERR2750703,ERR1506511,SRR015585,SRR7402038,SRR3658048,SRR7755687,SRR6194961,ERR2760065,SRR2236498,ERR662104,SRR061731,SRR1705990,SRR7077509,SRR7537348,SRR6439738,ERR1733602,ERR3411317,SRR1159137,SRR7842545,ERR311114,ERR1247456,SRR7662823,ERR1239936,ERR1317749,SRR1967400,ERR1008659,ERR1719015,ERR540085,ERR340600,ERR217469,SRR7516501,SRR7183488,SRR7091966,ERR1202260,SRR2193337,ERR052037,SRR5187793,ERR1271942,SRR1646424,ERR349507,ERR1282486,ERR024460,ERR2744627,ERR1481757,SRR7119593,SRR6938656,ERR192067,ERR2759583,ERR1658845,ERR434720,SRR7286530,SRR1264953,SRR10694203,ERR1285009,SRR6111207,ERR294219,SRR447238,SRR8805073,ERR418502,ERR480827,SRR1603630,SRR6682106,SRR401015,SRR7053527,ERR902037,SRR4787406,ERR1730265,SRR4292042,ERR2564983,SRR9668441,ERR925116,ERR702969,ERR2299519,ERR1728302,SRR7505780,SRR7232599,SRR3731742,SRR1508818,SRR5585138,ERR273489,ERR1272056,ERR1493338,SRR1728720,ERR2194113,DRR000841,SRR6122279,ERR2892631,ERR1415669,ERR841863,ERR1482099,SRR7756453,ERR209528,SRR2081598,SRR1999871,ERR1239677,ERR1478784,ERR434986,ERR1499057,SRR099220,ERR3761415,ERR2195802,ERR1478943,SRR9596674,SRR7184226,SRR3190845,ERR737501,ERR594411,SRR513812,ERR172047,ERR2397446,ERR2759656,ERR1264585,SRR5289487,ERR1015354,ERR1066119,ERR363807,SRR3049234,SRR029051,SRR7688023,ERR326669,ERR045828,SRR755319,SRR7013923,ERR2089576,SRR1804120,ERR1282832,ERR3684211,ERR222985,SRR6651945,ERR1284158,ERR2434735,SRR7479656,SRR7179956,SRR2231332,SRR1632996,SRR7517661,SRR3730741,ERR3961411,SRR8086451,ERR2496413,SRR3391933,ERR2709793,SRR2043280,SRR6172692,SRR7538839,ERR480463,SRR5005563,ERR600186,ERR1285115,ERR388330,SRR2125010,ERR1563284,ERR052324,SRR1596452,SRR1548435,SRR5500487,ERR216948,ERR1494455,SRR1970106,SRR6907946,SRR6919111,SRR7539382,SRR3180928,SRR5583869,ERR3928387,ERR419043,ERR1066357,SRR6958659,ERR688636,ERR1279981,SRR5870527,SRR1963321,ERR1512734,SRR3658056,SRR7475464,SRR10063104,SRR6872150,ERR031095,SRR8204585,SRR2121554,ERR2280438,SRR1632312,SRR953778,SRR024175,SRR528418,SRR1597631,ERR222943,ERR164833,SRR10418458,ERR1285556,ERR657261,ERR473463,SRR7759896,ERR1477658,SRR5888851,SRR061144,SRR2223242,SRR3146387,SRR5216051,ERR2726460,SRR7176606,SRR10090879,ERR1727509,ERR2748055,ERR1320908,SRR3049168,ERR160787,ERR2524750,ERR119680,ERR2833099,SRR1957909,ERR1562825,SRR3943999,SRR1798063,ERR1672505,ERR1764052,ERR1497100,ERR376768,SRR7193043,SRR1528302,SRR5892884,ERR1240317,SRR1197588,ERR550620,SRR1539591,ERR1507532,ERR1280277,ERR3961303,ERR657419,SRR6922737,ERR1045569,ERR027259,SRR3111859,ERR1493996,SRR10005166,ERR1287702,SRR2081253,ERR387225,ERR228500,ERR2760185,SRR1528319,SRR6919138,SRR1965805,SRR533762,SRR8181972,SRR6973115,SRR407698,SRR1646226,ERR2017521,ERR2891613,SRR6116286,SRR7244108,SRR118420,SRR10728964,ERR3560838,ERR1490668,ERR1283166,ERR1725974,ERR701800,ERR1734379,SRR7251537,SRR5960285,ERR2891576,SRR7266821,SRR3530749,ERR054357,SRR7163877,SRR1804484,ERR2987887,SRR6987548,ERR1450740,SRR1958111,SRR003260,ERR1625003,SRR1631055,SRR6237902,ERR2738794,SRR000099,ERR1285584,ERR2534070,SRR7133524,ERR1878617,DRR021782,SRR1481662,ERR1497893,ERR1321956,ERR314232,ERR2221159,ERR854911,SRR2016682,ERR175548,ERR485951,ERR2739148,SRR11006463,ERR1270219,SRR6951322,ERR460161,ERR1375003,ERR339010,SRR1600740,SRR5788258,ERR1625143,ERR2853593,SRR7506711,ERR1247352,ERR2227733,ERR3684077,SRR2193897,SRR6848879,SRR5042896,SRR1840640,ERR028665,ERR2402802,ERR1272292,SRR2005654,ERR1407436,ERR1317709,ERR211327,SRR3729363,SRR7154831,SRR125310,SRR784608,ERR1317715,SRR1980231,SRR7119594,ERR193046,SRR6046529,SRR1735642,ERR2138343,ERR1479013,SRR10009836,SRR1609080,ERR1492090,SRR7369075,SRR3729016,ERR1320704,SRR6920487,ERR1346821,ERR928263,ERR1282115,ERR3956060,SRR896019,SRR7133084,SRR5788034,ERR361829,SRR10298284,ERR352986,ERR1506647,ERR1239928,SRR4046990,ERR1570155,ERR1065189,ERR716311,SRR952930,ERR1100461,SRR1425288,SRR1118663,ERR3336977,SRR7367453,ERR190848,ERR316151,SRR1105677,ERR2497164,ERR3061012,SRR2189042,ERR466805,ERR2719761,ERR2363845,ERR2524862,SRR11026691,ERR3385286,SRR7533241,SRR7716575,ERR414296,ERR374700,ERR331287,SRR755297,ERR3467332,SRR6474260,ERR1422535,ERR737013,ERR1481311,ERR1507611,SRR1969968,SRR8170288,ERR1242464,ERR1555557,ERR1273160,SRR8498260,ERR2363763,ERR377336,ERR120002,SRR6071803,SRR1034311,ERR2241837,SRR1816530,ERR3306701,ERR338044,ERR716245,SRR9985837,ERR353097,ERR063540,SRR8097438,ERR1733257,ERR1318035,SRR1513347,SRR496621,ERR449864,ERR1727832,ERR718406,ERR485774,SRR7638860,ERR2623185,ERR589396,ERR1497118,ERR2750781,ERR1045604,ERR675356,SRR5438752,ERR1504308,SRR1961052,ERR1242503,ERR316153,SRR4070172,SRR5405656,SRR514181,ERR972055,ERR278499,ERR376205,SRR6074528,ERR209798,ERR439356,ERR1491359,ERR1214540,ERR485534,ERR1082832,SRR1162569,ERR732819,SRR8554661,SRR951895,SRR7469853,ERR2241900,ERR2726405,ERR2988011,SRR8434413,ERR2524853,SRR4069835,SRR5341910,ERR1317485,ERR3029150,SRR527897,SRR5500462,SRR952376,ERR027110,ERR2193686,SRR11006097,ERR2855955,SRR1034458,ERR3576697,SRR8903323,SRR062540,ERR419369,SRR2247127,SRR1785949,SRR3726673,ERR3062058,ERR909110,ERR3670761,SRR000901,SRR1791383,ERR1488398,SRR6202882,ERR319363,SRR3730850,ERR1877715,ERR1555462,SRR1792726,ERR1494729,SRR9326875,ERR1282991,SRR2749815,SRR3457639,ERR900251,ERR925606,ERR338162,SRR8476335,SRR062027,SRR7506945,ERR1443252,ERR1494695,ERR302667,ERR909171,ERR1570496,SRR8199329,SRR10298414,SRR924944,SRR6468645,SRR3730731,SRR532792,ERR369509,ERR066513,ERR3899950,ERR3409385,ERR714010,SRR8701090,SRR5296531,ERR387223,SRR4140152,SRR6901105,ERR2434876,ERR418353,SRR7538856,SRR1802785,ERR830617,ERR1283592,SRR5865431,SRR1718506,ERR1270851,ERR769182,ERR1285375,ERR2890415,ERR1478484,SRR1958438,ERR517448,ERR376194,SRR5899009,SRR1645235,SRR7310598,ERR885301,ERR716340,ERR1734855,ERR1515049,ERR1317633,SRR8804116,ERR2747552,SRR3730755,SRR2187969,SRR7504645,SRR7511883,ERR3524614,ERR3675856,SRR10872336,SRR3530520,ERR1735383,SRR6399939,ERR1482148,SRR1753802,SRR541228,DRR148156,SRR8198883,SRR7825967,ERR1477815,ERR1756482,SRR6170143,ERR019573,ERR1511349,SRR958330,SRR1973722,ERR1491264,SRR1805009,ERR1477912,ERR279282,SRR2299413,SRR7865576,SRR8808768,ERR1505949,ERR1271482,SRR1735695,SRR9028564,ERR2193195,ERR719706,SRR2243460,ERR987494,ERR027555,ERR1317248,ERR720166,SRR7026314,SRR6797132,SRR6262227,ERR065965,SRR1038154,ERR1743753,SRR8353576,SRR9137325,SRR4346298,ERR975290,ERR2189912,SRR6865452,SRR1534879,SRR2222915,SRR1657869,SRR1822545,ERR1282217,ERR780210,SRR1955925,ERR414694,ERR1241004,ERR3860514,ERR1877911,SRR7645976,SRR2583977,ERR1022062,ERR2434704,SRR6919088,SRR1166689,ERR2227416,SRR7454730,SRR2532712,ERR2719888,ERR925537,SRR5955323,ERR461886,ERR2799661,SRR3284851,ERR716317,SRR3285347,ERR1491894,SRR7529180,SRR3578662,ERR1247795,SRR1214513,SRR2198953,SRR3728383,SRR7215512,SRR6129596,ERR1019196,SRR5396586,SRR5007200,SRR4181625,SRR6323157,SRR10085266,ERR175553,SRR10803559,ERR1201028,ERR3901090,ERR731360,ERR901981,SRR7458800,SRR3574242,ERR1284031,ERR2206766,SRR7176284,SRR7523333,SRR2535050,ERR338143,SRR7278067,SRR6045492,SRR7251079,SRR1393713,SRR1197065,SRR7519524,SRR10872191,ERR425677,SRR1966471,SRR1946927,ERR2750088,ERR3684587,SRR1765390,ERR758927,ERR3409369,SRR1816202,ERR405194,SRR6724041,ERR1430491,ERR1317939,SRR7349331,ERR2602214,SRR7992581,SRR2192742,ERR256942,SRR7292634,ERR3394579,ERR439084,ERR369327,SRR8076047,ERR1321804,SRR4070150,ERR2181775,ERR1326659,ERR1325353,ERR162617,ERR1487572,ERR038121,ERR026622,SRR1632440,ERR228620,ERR600492,ERR2217775,ERR1317717,SRR8136749,ERR460162,SRR7408352,SRR8198891,SRR8353573,SRR7539955,ERR1498113,SRR1957836,SRR7346685,ERR1734054,ERR330873,ERR2691071,SRR6201908,ERR067571,ERR1493401,ERR2611665,SRR1643124,ERR1067720,ERR1574284,ERR751735,ERR433207,SRR1995427,ERR2891571,ERR1494420,SRR10082190,ERR349755,SRR5034934,ERR2363129,ERR425369,SRR8353689,SRR785498,ERR1498671,SRR8100755,ERR264263,ERR1564684,SRR10919692,ERR1202324,ERR573180,ERR1243037,ERR2760179,SRR7551005,SRR6045215,ERR2623906,ERR363275,SRR1068296,SRR6399565,SRR6919400,SRR8511082,ERR2221208,SRR7230726,SRR7190332,SRR945759,SRR10271540,ERR388428,SRR7892276,ERR221360,SRR7707837,SRR1822295,ERR553939,ERR1280880,ERR1795816,SRR6184796,SRR7217530,ERR1279417,SRR755354,ERR773799,ERR038157,SRR652923,SRR1264495,ERR862484,ERR479073,ERR052406,ERR3902080,ERR1492378,ERR2709762,SRR1823718,SRR7961987,SRR3190797,ERR3901378,ERR478959,SRR7833087,ERR854959,ERR1284049,ERR2749474,SRR1815364,ERR884742,ERR3576673,SRR5574028,SRR2033783,SRR3661496,SRR1967004,ERR086138,SRR7822062,ERR1100697,SRR2039254,ERR1204115,ERR479365,ERR675611,ERR1488511,ERR434697,ERR3870513,ERR039987,ERR1857040,ERR780183,ERR425329,SRR3232042,SRR7286912,ERR1202462,ERR1325959,SRR7516692,ERR1191948,ERR1569729,SRR6236391,SRR1038000,SRR3574829,SRR1491625,SRR2090057,ERR1321298,SRR7344615,ERR1285940,ERR234753,ERR501503,SRR1162634,ERR1995312,SRR6927233,SRR1158131,SRR5006020,SRR1122532,SRR5329204,SRR10992451,ERR1795804,SRR1238408,ERR3321807,SRR958051,ERR2363475,ERR1108303,ERR1492375,ERR3411891,SRR6244101,ERR2750301,SRR7687994,SRR1995356,ERR2641598,ERR905449,ERR568883,SRR7187935,SRR1996187,SRR7475323,SRR5761606,ERR171208,SRR7707827,SRR6921959,SRR7457995,SRR7879464,ERR2833401,ERR357472,SRR7257460,SRR363460,SRR5070941,SRR4788328,SRR6363403,ERR1482091,ERR540222,SRR7540715,SRR5936494,ERR1236477,SRR7523742,SRR8781978,ERR1541215,SRR6116912,ERR246619,SRR1657849,ERR321433,SRR7190692,ERR1415563,ERR066285,ERR2138297,ERR175650,ERR263689,SRR7064612,SRR8555679,ERR298747,ERR129792,SRR5588601,SRR028724,SRR2188509,SRR8464949,ERR330841,ERR1023495,SRR7521208,SRR2171692,SRR1106594,ERR1326418,SRR1814515,SRR7783856,SRR6129541,SRR9878280,SRR1967996,ERR2512116,ERR3928353,SRR7406568,SRR2228219,ERR027044,SRR2221474,ERR2016544,SRR7176036,ERR448752,SRR2187651,ERR570225,SRR2135562,SRR7184579,SRR1803291,SRR6908017,SRR786043,ERR1282279,SRR6015024,ERR064214,SRR6507034,ERR2232625,ERR2709717,ERR176767,ERR751935,SRR532186,SRR8418739,SRR1427092,ERR748349,SRR7501413,SRR7054085,ERR1247766,SRR7164703,ERR1287415,SRR6898375,SRR7539423,ERR1008751,ERR1506437,SRR6045070,ERR1571042,ERR108378,SRR5193668,ERR702702,SRR7417928,SRR5483897,SRR5642180,SRR7659110,SRR7457843,SRR2601481,SRR3284678,ERR3337538,ERR1272790,SRR8199611,SRR5921418,ERR479122,SRR7450815,ERR662331,ERR1565027,ERR1728432,SRR7286835,SRR1544334,ERR1481737,ERR338291,ERR1595617,SRR1815385,ERR3411654,SRR6921908,SRR1803916,ERR2890734,SRR10599116,SRR6748015,SRR2193849,ERR1482576,SRR539334,SRR2121564,ERR525919,ERR1422638,SRR8084302,SRR7750083,ERR1570751,ERR419368,SRR1816407,SRR9090907,ERR279071,SRR1708057,ERR298823,SRR10914124,SRR9702964,ERR377494,SRR5412488,SRR10037299,ERR2245604,ERR2737468,ERR278957,ERR2977228,SRR10593279,ERR279359,SRR7989815,ERR1283686,SRR532398,ERR1205035,SRR5405691,ERR976469,ERR1734807,SRR9675276,ERR263765,SRR2231289,ERR369106,ERR419478,SRR1815628,SRR1791646,ERR1733163,ERR376771,ERR330965,SRR8090816,ERR1235442,SRR8080657,SRR5909280,ERR1280393,ERR2750586,ERR1564956,ERR1287538,SRR10360436,DRR121791,SRR1158922,ERR1658065,SRR1655709,SRR6507216,SRR8509937,ERR633095,SRR7124732,SRR8192179,SRR4184820,ERR924755,SRR1745632,ERR1506497,SRR8804972,ERR016984,SRR8210440,ERR706107,ERR702770,SRR9106265,ERR1349340,ERR115013,SRR7634259,ERR1571822,SRR275646,SRR1535713,ERR2719813,SRR2089157,ERR780187,SRR1300607,ERR084994,ERR274497,ERR1658718,ERR025945,SRR7911514,SRR5230160,DRR017775,ERR1624925,ERR190898,SRR6919719,SRR5215886,ERR553917,SRR1631103,SRR4447196,ERR3409321,ERR1509052,ERR1723995,SRR5194107,SRR6184728,ERR485335,ERR2364666,SRR8354111,ERR1270332,ERR1563029,SRR3926146,SRR4018070,SRR1622927,ERR1477934,ERR1585732,SRR7523729,ERR702905,SRR6235037,SRR10519421,SRR2082243,ERR2363887,ERR587360,SRR1631476,SRR3531781,SRR2246538,SRR2081268,SRR10277381,SRR7048482,ERR176618,ERR1733565,ERR2737977,ERR2538376,ERR833473,SRR7895395,SRR7430524,ERR1316535,SRR10148510,SRR6793709,ERR234885,SRR5990991,ERR1280092,DRR089911,SRR6987546,SRR6900836,SRR7646064,SRR9180801,ERR1205076,SRR1461923,SRR6724066,SRR8981291,ERR330881,ERR1563774,ERR2000626,ERR3062079,SRR3049604,SRR7756464,ERR775562,ERR2094466,ERR1283382,ERR908869,ERR1492613,SRR1422535,ERR052358,SRR2481142,ERR1715405,SRR6323515,ERR349457,ERR2168954,ERR1326611,SRR9332940,SRR8030148,ERR636047,ERR2649618,ERR2815307,SRR1048259,ERR3610066,SRR10012311,SRR4017894,SRR6993871,SRR8116978,SRR1292276,SRR7468281,ERR370153,ERR1624951,SRR6870178,ERR031675,SRR1656017,SRR1571678,ERR2524297,ERR586251,ERR2244519,SRR7538318,ERR1241706,ERR065319,SRR2193956,ERR211126,ERR1239126,SRR10124950,SRR5405731,SRR7217582,SRR7216061,ERR855365,ERR343081,ERR1570040,ERR2235248,ERR987322,ERR3560970,ERR321082,ERR245715,ERR1065323,SRR6929864,ERR1498979,SRR1021935,SRR5640356,SRR018589,ERR2690044,ERR2380792,SRR7664265,SRR533438,SRR2193529,SRR7358933,ERR3683969,ERR1734567,SRR5057219,ERR045436,SRR545528,ERR1327145,SRR1815535,SRR10205350,ERR439122,ERR1625314,SRR5328280,ERR418997,SRR3312345,SRR7232212,SRR7634312,SRR1631273,SRR7266780,ERR975097,SRR7528123,SRR5985180,SRR10272135,SRR10846327,SRR2585419,SRR2237661,ERR137053,ERR125047,ERR1374972,ERR1572837,SRR5296224,ERR1235271,ERR1563302,SRR7232456,SRR8691694,ERR2747855,ERR3900973,ERR018588,SRR7349120,ERR984423,SRR8987897,ERR1325268,ERR1264633,ERR736749,SRR6927253,ERR1507732,SRR1822542,SRR7886598,SRR1034470,ERR1321500,ERR997510,SRR6386296,ERR225946,ERR279529,DRR046413,SRR6388497,ERR2217867,SRR2081256,SRR1976278,ERR2892380,ERR257354,ERR044789,SRR7839331,ERR714221,ERR1565721,SRR1968429,ERR209791,ERR2891181,ERR1505926,SRR7124437,SRR924795,ERR2017677,ERR343059,ERR405187,ERR134839,ERR3576775,SRR1539578,SRR1623221,SRR5030806,ERR420043,ERR718396,SRR139240,SRR350202,ERR3901074,SRR7456719,ERR172038,SRR2039098,SRR7223410,ERR044708,SRR6511941,SRR1655832,ERR1239415,ERR211197,ERR2691116,SRR1461806,SRR015693,SRR5017274,SRR513799,ERR1497034,ERR1102404,SRR7059433,ERR2089377,ERR3886431,ERR2008172,ERR419461,ERR2623475,SRR1198935,SRR9877819,SRR8553918,ERR1490522,ERR1235361,SRR7738172,SRR6236426,SRR1292238,SRR2068095,ERR2729537,SRR1965658,ERR2524868,ERR586983,ERR1478456,ERR321588,ERR425376,SRR4119653,SRR1422880,SRR7286975,ERR140942,ERR2694514,SRR2533403,SRR2076740,ERR1563730,ERR708401,SRR9877855,ERR2093435,ERR011722,SRR3578635,ERR1202416,SRR7895048,ERR2759496,ERR2603139,SRR6045795,SRR2072292,SRR2244755,ERR2506040,SRR7948061,ERR742950,ERR1563893,SRR2188468,SRR1658343,SRR015730,SRR5585344,SRR1207473,ERR1242892,SRR6173053,SRR3502038,ERR1279499,ERR473504,SRR6051960,ERR1732603,ERR657148,SRR1556092,ERR563951,ERR3859248,ERR1305180,SRR7480299,ERR2760125,ERR583664,SRR6468606,ERR2893003,SRR1534894,SRR3173392,ERR1715332,ERR909303,SRR7646061,ERR360247,SRR7479769,ERR1234598,ERR2524839,ERR1563195,SRR1587378,ERR060004,ERR1496884,ERR3397117,ERR1272017,ERR172042,SRR10071618,SRR5284328,ERR1658235,ERR3901411,SRR8636222,ERR1495306,SRR1633176,ERR326698,ERR2721174,ERR702908,ERR2363902,ERR1595568,SRR540715,ERR1326386,SRR1177643,SRR7947178,ERR072096,SRR8086442,ERR1572788,ERR2737997,ERR377428,SRR532699,SRR7284305,ERR2690947,ERR1555346,SRR6046502,ERR1658828,SRR7010964,ERR3610178,ERR3597844,ERR1334879,ERR2891183,SRR11165081,SRR8804353,SRR10312398,ERR751484,ERR3899942,SRR5029859,ERR758823,ERR540118,ERR754624,SRR6748192,ERR657398,SRR2236714,SRR3728417,ERR2435172,SRR868759,SRR7733982,SRR5500489,ERR1239401,ERR092336,SRR1567317,SRR8118228,ERR1487891,ERR2241761,SRR8353832,SRR8509164,SRR7310357,SRR7662786,SRR528508,ERR1478812,ERR2364172,SRR2015127,ERR1325826,ERR245723,SRR7456293,ERR319260,ERR064187,ERR847245,ERR2227612,SRR3224798,ERR790261,SRR6919427,ERR028259,ERR1045278,SRR10267484,ERR714780,ERR3411049,SRR7215396,ERR2749136,SRR7013850,SRR2244835,SRR1509115,ERR1283943,SRR2973587,SRR8370014,SRR386836,SRR7943914,ERR060272,ERR2650645,ERR193179,ERR1565035,ERR2136668,ERR1109022,ERR3062264,ERR473881,SRR1613908,ERR1569853,SRR7280921,SRR537783,ERR319225,ERR321376,SRR1631701,SRR10153573,SRR8090732,SRR6942789,ERR266540,ERR3675852,ERR1515239,ERR1270555,SRR5017534,ERR029118,SRR6074536,SRR1968784,ERR1503856,ERR1625099,SRR1655570,ERR2000773,SRR5031221,ERR1493888,ERR2321457,SRR7173261,SRR7368859,ERR1202319,ERR3409306,ERR3372704,SRR2236872,SRR4923154,SRR1106409,SRR1998048,SRR6468616,SRR1657751,SRR7351619,ERR3598093,ERR1496896,SRR3729160,SRR1804823,ERR3510689,SRR5788365,SRR539761,SRR6914888,ERR1728140,SRR7184391,SRR545430,ERR403332,SRR2890036,SRR5584759,ERR1573152,SRR857283,SRR7656260,ERR1283197,SRR139018,SRR5019507,SRR10776713,SRR1031787,ERR1480948,ERR264486,ERR2189948,ERR192094,SRR7077422,SRR6880685,SRR8198954,SRR1952522,SRR1916408,SRR538098,ERR2505736,SRR7527648,SRR3829553,ERR2497123,SRR1965693,SRR5898991,SRR1133233,SRR1166607,ERR3597945,SRR10490500,ERR3902306,SRR7240601,ERR064223,SRR6324146,ERR2691231,ERR2843624,ERR1292916,ERR120077,SRR1973906,SRR10403383,ERR460880,ERR1481294,SRR8509144,ERR2532549,ERR419352,SRR1999950,SRR3344477,SRR5632811,ERR352621,ERR039556,ERR370307,ERR278243,ERR1240412,ERR1787740,SRR1292308,SRR5865435,SRR6505091,ERR2750253,ERR1507697,ERR2694205,ERR449254,SRR1958336,ERR1482071,SRR6185139,SRR1448840,SRR7032241,ERR751430,ERR1325929,SRR7163798,ERR1279827,ERR326748,ERR1734399,SRR6379778,ERR956861,SRR5497624,ERR1482406,SRR6164085,SRR6062330,SRR6489978,SRR7167009,ERR2089437,SRR6899442,ERR559393,SRR7013791,SRR7475400,ERR2789496,ERR1236864,ERR1292691,ERR2532921,SRR1995564,SRR2248315,SRR7969871,SRR1870756,SRR7687928,SRR7358051,ERR1019210,ERR1283950,SRR7286535,SRR1814765,SRR6310758,SRR6426886,ERR246803,SRR7456910,ERR636382,SRR7172550,ERR2506479,SRR1765174,ERR352485,ERR2892855,SRR6481188,SRR7500948,ERR2623979,SRR4233920,SRR7049006,ERR419650,ERR1415692,SRR7842048,ERR3409280,ERR539642,ERR3402782,SRR445765,SRR2814469,SRR061565,ERR323085,ERR1316998,SRR918666,ERR011546,ERR3211863,ERR1496974,ERR271784,ERR1624931,SRR4897356,ERR063796,SRR7013872,SRR10881659,ERR702903,ERR1007784,SRR10763615,SRR528176,SRR1196645,ERR1734667,ERR1995308,ERR550664,SRR9943110,SRR540389,ERR909185,ERR1453747,ERR780207,SRR5230876,SRR7349300,SRR1965063,ERR586927,ERR718226,SRR5584020,SRR2195901,ERR1286002,ERR1273171,ERR016667,ERR279349,ERR349091,ERR3683966,ERR495182,ERR257218,ERR2364929,ERR775493,SRR3048767,SRR1947040,SRR7221672,ERR433496,SRR7266827,ERR2854295,ERR925501,SRR4000017,SRR5650021,ERR064184,ERR587171,ERR715056,ERR473566,ERR211625,SRR6877526,ERR714949,ERR1155790,SRR8498997,SRR2237704,ERR234793,ERR909198,SRR7124828,SRR1539637,SRR1166387,ERR551962,SRR1804312,ERR775326,ERR2525189,SRR5782054,SRR6045886,SRR6958862,ERR425588,SRR1823716,ERR349036,ERR1507770,SRR5790125,ERR425945,ERR1236342,SRR9090924,ERR3902059,ERR775052,ERR129120,SRR1106304,ERR425721,ERR719904,ERR298794,ERR298657,ERR1272500,ERR3860105,ERR842606,ERR743109,ERR2089733,ERR1489119,ERR1321709,SRR3116196,SRR5452228,ERR2397151,ERR1271024,ERR2597433,ERR1482669,ERR1509913,SRR094933,SRR7175737,ERR1099211,ERR776626,SRR1652542,SRR7122403,SRR1272896,ERR190200,SRR2194107,ERR2435154,ERR159005,SRR1656356,SRR1795931,SRR7460805,ERR1481928,ERR064831,SRR8321718,SRR7989279,SRR647334,ERR1498562,SRR6052722,ERR1242548,SRR2227374,SRR1060508,SRR8802941,SRR1597251,SRR1037896,SRR7048867,ERR1573540,ERR885316,SRR1537515,SRR5617265,SRR3113758,SRR1644552,SRR6922714,ERR495174,SRR5097304,SRR539553,SRR8524574,ERR3372695,ERR1565031,SRR6768400,SRR1982165,SRR4070188,SRR8452060,ERR926105,ERR1321891,ERR2435279,ERR1500820,SRR3827037,SRR6144214,SRR2244386,SRR1038089,SRR7077210,ERR2867820,SRR1197774,ERR1572935,SRR7190666,ERR2435644,ERR2608320,ERR246552,SRR8509936,ERR1324241,ERR120078,ERR589716,ERR263815,ERR190842,ERR2122360,ERR2017768,ERR033081,SRR1804136,SRR5282070,SRR6046570,SRR1958404,ERR3568900,ERR1283977,SRR7538382,SRR3731701,SRR10693665,ERR1563522,ERR1069396,ERR2264966,SRR533458,ERR026553,ERR776061,SRR6945211,SRR8809401,ERR129161,SRR7015893,ERR737261,ERR688488,ERR023824,SRR5405756,ERR164739,SRR1814688,ERR2749628,SRR3372027,SRR5823575,ERR1512838,ERR376779,ERR1506411,SRR6922501,ERR479184,SRR7341617,ERR1326400,ERR1317401,SRR071558,ERR1624896,SRR064531,ERR352503,SRR1269363,SRR10664111,SRR332535,ERR1082812,SRR8807897,ERR2891953,SRR2249637,ERR434519,ERR495140,SRR9837022,ERR418802,SRR10971928,SRR2481261,SRR7176273,ERR433363,SRR5898952,ERR3560534,SRR533202,SRR10271494,ERR1570717,ERR3902496,SRR7993182,ERR863225,SRR1632348,ERR790235,ERR485540,ERR1487639,ERR1271485,ERR2434822,ERR3409114,ERR2451928,ERR1271879,SRR1970175,ERR461776,SRR10429202,ERR2693437,ERR501599,ERR1564737,SRR1179019,SRR1957919,SRR1732575,ERR414477,SRR7244294,SRR6900352,ERR375769,SRR7157825,ERR069829,ERR636221,ERR484804,SRR015774,SRR032603,SRR7662713,ERR435224,ERR2008154,ERR1479061,ERR2663523,SRR1160991,ERR1284489,ERR1230573,ERR1272471,ERR3322205,ERR776049,SRR7359616,SRR059994,ERR480699,SRR5482711,ERR3864309,ERR160966,SRR8235353,DRR171883,SRR6898107,SRR1969146,ERR434861,SRR7456946,SRR10417676,ERR2854176,ERR2608660,ERR3654959,ERR206236,ERR1065728,ERR2988008,ERR052119,SRR5884052,SRR2136786,ERR479115,SRR7176556,SRR6945412,SRR5296517,ERR3684581,ERR1292781,ERR439534,ERR1008648,ERR479182,ERR1236200,ERR1272529,SRR1632393,SRR949346,ERR1321128,SRR7039252,SRR917999,ERR1555538,ERR326732,SRR10693712,ERR477167,SRR068188,ERR206094,ERR1562961,ERR3682292,SRR2244014,ERR1575421,SRR8655743,SRR386639,SRR7244147,ERR3211901,ERR2749923,ERR718377,ERR1563194,ERR027213,ERR1007487,ERR1995491,ERR164447,SRR7830668,ERR1285680,SRR10693745,SRR1449851,ERR1497392,SRR8805291,SRR1587826,SRR4163849,ERR2594879,SRR5405978,SRR7165400,ERR3871320,SRR8353902,ERR2364070,ERR066202,SRR1566350,SRR6128552,SRR6448511,SRR1871414,SRR5507164,SRR6045248,ERR377270,SRR1511111,ERR461523,SRR7876173,SRR1612260,ERR2363507,ERR011181,ERR460242,ERR2138513,SRR8282116,ERR064731,ERR2738647,ERR1322330,ERR349168,SRR3826993,ERR1235510,SRR8506094,SRR7521212,ERR3682265,ERR319555,SRR5588701,ERR759064,SRR6813864,ERR027980,SRR9841240,SRR10417649,SRR5642212,SRR7244103,ERR237469,ERR2016599,SRR1047136,ERR1493641,ERR479165,ERR495010,SRR6768328,SRR7662864,ERR2603101,ERR3680012,ERR525663,ERR419528,ERR1564233,SRR4190349,SRR1162591,SRR6263206,ERR038298,SRR7190324,SRR1803293,SRR7350749,SRR9971487,ERR137071,SRR4065642,SRR1814449,ERR2274782,SRR6899306,ERR1564777,SRR8808624,SRR1492964,ERR480635,ERR774997,SRR1735400,ERR1271864,SRR6747960,ERR2239840,SRR6940133,ERR1081264,ERR2435364,ERR924780,SRR1765253,ERR257568,SRR7648339,SRR10559537,ERR2364613,SRR7190035,SRR1768464,SRR7910368,SRR5633189,ERR439286,ERR715821,ERR2663718,ERR1281611,SRR2224471,SRR6485947,SRR5024488,SRR1185856,ERR1456772,SRR396518,ERR1205013,SRR2232321,ERR948821,SRR1973794,ERR2093387,SRR1744001,SRR7340311,ERR703098,SRR1615977,ERR3383512,ERR2436018,ERR1583694,SRR2102476,SRR7280793,ERR2433836,SRR3170259,ERR1733717,ERR855219,ERR895997,SRR019451,SRR7783795,SRR6045114,SRR8451819,ERR190392,ERR1625270,ERR125208,SRR5633358,ERR1507649,ERR1317720,SRR2193527,SRR1632303,SRR8443421,SRR9653899,ERR842496,SRR6390665,SRR6046623,SRR8198834,ERR3699146,SRR7992543,ERR1572986,ERR418351,ERR1318087,SRR1302866,SRR401036,SRR7986255,ERR3684689,ERR1480953,SRR2247941,ERR670639,ERR3683886,ERR2016525,ERR3654758,SRR7415095,ERR1734212,ERR318686,ERR2438130,ERR2397508,ERR1007497,SRR2082350,ERR272143,ERR211872,SRR1968768,ERR790199,SRR3771474,ERR1322279,ERR601103,SRR6983009,ERR2089233,ERR1478324,ERR2434811,ERR419799,ERR386444,ERR2363761,SRR7155186,SRR925225,ERR1270944,ERR908866,ERR129028,SRR1528431,ERR1069237,SRR1646230,SRR3225233,SRR8802672,SRR8903150,SRR7346162,SRR7179885,ERR2738232,ERR599347,ERR687886,ERR1494387,ERR2041230,ERR1511808,SRR3729210,ERR1496674,SRR7298318,ERR1483418,ERR670765,ERR2168976,ERR2819151,SRR7182051,ERR2891037,ERR657350,ERR3860553,SRR5482792,SRR5193131,SRR3285431,SRR4054746,ERR025241,SRR1965879,ERR474150,SRR4090634,ERR552156,ERR587397,ERR049137,SRR1982166,ERR1320886,SRR2005642,SRR528242,SRR7958677,SRR5788081,SRR1960075,SRR1611991,SRR8806555,SRR8498174,ERR1241987,ERR125069,SRR7176084,SRR2192754,SRR1973629,ERR019558,SRR7223116,ERR1045672,SRR8348402,SRR896279,ERR2603217,ERR414339,SRR2095953,ERR278476,SRR7133063,ERR490682,SRR1578440,SRR7176463,SRR017693,ERR2434342,SRR6193019,SRR8003593,ERR352394,ERR1321604,ERR1018201,ERR551019,ERR140931,SRR5220329,SRR5328281,SRR1718754,ERR230051,ERR1217090,DRR148345,ERR1081611,ERR790210,ERR044943,ERR1487797,ERR1272411,ERR1493818,ERR2233347,SRR1623200,ERR1415559,SRR4297640,ERR2364900,ERR553180,ERR016975,ERR1236315,ERR1564652,ERR3510715,ERR1234874,ERR600812,SRR5749599,SRR1597141,ERR026123,DRR171897,SRR6412547,ERR2433973,SRR2086969,SRR1175796,ERR144567,ERR3597827,SRR7693047,ERR2436257,ERR1242234,ERR1507506,ERR170636,ERR316115,ERR3860273,ERR770962,SRR1873866,ERR3864264,SRR11079910,ERR1625232,SRR9965356,ERR1492310,SRR533207,ERR435190,SRR8804377,ERR369012,SRR5202276,ERR377288,ERR3409348,SRR650285,SRR3285493,SRR5945384,SRR1275540,ERR460550,ERR2718525,ERR349428,ERR346582,SRR8144745,ERR1562799,ERR1272759,ERR969348,ERR719513,ERR1495121,ERR3901584,ERR2364089,SRR8090562,ERR2138066,ERR2091151,SRR1031682,SRR7077476,SRR4184825,ERR414617,SRR5216376,ERR228217,ERR1733611,ERR353070,ERR1430959,SRR1528420,SRR1177324,ERR884785,ERR474066,DRR017767,SRR10357089,SRR958018,SRR036283,ERR1349304,ERR3241877,SRR2081488,ERR636325,ERR2602288,ERR564055,ERR045369,ERR3411229,SRR067478,SRR6045878,SRR7426893,ERR573272,SRR1031312,ERR3140424,ERR279156,ERR2204458,SRR2243527,SRR6051737,ERR471351,ERR1242535,ERR1573590,ERR1239098,SRR7662881,ERR1242759,ERR1242760,ERR410101,ERR1498441,ERR1733006,ERR3901377,ERR349681,ERR671387,ERR1565738,SRR7986209,SRR2222416,ERR1564816,SRR7511878,SRR8903248,SRR10050064,ERR3410635,SRR7407953,ERR1481993,ERR209374,ERR2653804,SRR3198632,SRR6236394,ERR1322504,ERR330899,SRR1804832,ERR1102373,SRR8090673,ERR2602073,ERR1271550,SRR7343671,SRR8803633,SRR925103,SRR8100733,ERR2893134,SRR6919304,SRR532110,SRR2090073,ERR1764123,ERR485628,SRR5366135,ERR1214536,ERR3685621,ERR2194161,SRR539686,SRR10113018,ERR3402772,SRR1023535,SRR1969993,ERR2747545,SRR7401618,ERR998550,ERR1497714,SRR7826315,ERR1217468,ERR1317904,SRR2481363,ERR719166,SRR1814413,ERR1481995,SRR10992003,SRR747781,ERR1305182,ERR2195784,ERR2891285,SRR1655731,ERR2747990,SRR7077786,SRR3731415,SRR8141232,SRR7245966,ERR1065712,ERR1728713,ERR1014157,ERR2722074,ERR2532913,ERR1010051,SRR8806775,SRR6046294,ERR111065,SRR7521255,ERR3048024,SRR1038004,ERR1733575,SRR539941,ERR1733692,ERR1492885,SRR1619571,ERR418529,SRR7540304,SRR1999798,SRR1597931,ERR2227956,SRR7300451,SRR6921389,SRR4301102,ERR1481980,ERR1569949,SRR7759863,ERR1477810,ERR039361,SRR4787397,ERR2435880,ERR1478782,SRR4235358,SRR6046377,SRR6783021,SRR9729529,SRR7665355,ERR2744596,ERR572911,ERR1658723,ERR2363279,ERR569156,ERR2090281,SRR1993551,SRR8294660,SRR7533514,SRR7176646,SRR392540,SRR7190016,ERR158738,ERR028440,SRR6201977,ERR1604117,SRR10417671,SRR2228760,SRR1970267,SRR7759834,SRR6808965,ERR480898,SRR7123540,SRR5838546,SRR8040840,ERR2750715,SRR1528520,ERR3409440,ERR900581,ERR2225323,SRR1645960,ERR675386,SRR1642912,SRR8097462,ERR774946,SRR6938380,ERR1756863,ERR1282745,ERR319350,ERR351630,ERR1243071,ERR2795041,ERR2719069,SRR7800691,ERR2794992,SRR1638995,ERR718325,SRR8802412,SRR6676754,ERR1305146,ERR1497486,ERR1574106,SRR2243503,SRR7138650,ERR1565150,ERR1478614,ERR3140364,ERR347855,ERR3654923,ERR2213025,ERR1279376,SRR7996832,SRR138233,ERR024640,SRR5215763,SRR8086190,SRR4293121,SRR2175725,ERR731423,ERR502224,SRR6282644,ERR164758,SRR10977165,ERR750818,ERR1570438,ERR206229,SRR10325416,SRR7304347,ERR461076,SRR2237187,ERR1271950,ERR601036,SRR10303616,SRR3728593,ERR2137936,ERR2855914,SRR004287,SRR5788200,SRR4066331,ERR2747875,SRR1212262,SRR3091394,SRR3729191,ERR969444,ERR2365042,SRR9852181,ERR2364939,SRR7538824,ERR027707,SRR1980238,ERR1659705,ERR3901785,SRR6165495,ERR1239018,SRR5782038,ERR2749356,ERR1283496,ERR067742,SRR8306552,SRR8675878,ERR1658896,ERR1316455,ERR135709,SRR7664948,SRR1411127,ERR360216,SRR8981335,ERR600691,ERR1508882,ERR1023520,ERR026371,SRR6391562,ERR1320850,ERR1510641,ERR1491897,SRR10272062,ERR751488,ERR1023412,ERR022219,ERR211393,SRR1644546,ERR1289744,ERR1242356,SRR6955771,ERR1288881,ERR2738675,SRR7798125,ERR587116,ERR2977177,ERR1281684,DRR003292,ERR211075,SRR6170342,SRR5115379,ERR517337,SRR6241967,SRR9877693,SRR6427279,SRR8658181,SRR10059358,SRR650086,ERR779716,SRR7512955,ERR2718556,ERR2764897,SRR7453012,ERR2364191,SRR7133473,ERR1490693,ERR085289,ERR854906,ERR363245,SRR1645842,SRR4024797,SRR7183634,ERR636200,SRR7456862,SRR6045838,ERR019352,SRR4897719,SRR1038178,ERR1230787,ERR3899966,ERR2623069,ERR1507642,ERR1326576,SRR5633390,SRR413605,ERR563699,SRR1957938,ERR675316,SRR1645285,SRR9995112,ERR1565129,SRR6462986,ERR1603980,ERR435349,ERR434871,SRR1555364,ERR2891131,SRR7540764,ERR1504541,SRR5178004,SRR4139963,SRR1346305,SRR5005331,SRR3224237,SRR3662610,SRR1646269,ERR2089239,ERR1481357,SRR8086512,ERR024497,SRR10037273,ERR208428,ERR133892,ERR386312,SRR8509387,ERR1600716,ERR790170,SRR7850155,ERR2759987,ERR2364122,SRR7299390,SRR6237774,ERR1456765,SRR5584697,ERR3372571,SRR6918876,ERR1565681,SRR6658335,SRR7783831,ERR1733694,ERR3886693,SRR8354105,ERR2089984,ERR175522,ERR1554487,ERR3859244,ERR925103,SRR1973600,SRR1816140,ERR1235574,ERR2280393,ERR052432,ERR357763,ERR1787804,SRR545625,ERR2538440,SRR7878666,SRR7958513,ERR1482316,SRR1791667,ERR1566026,SRR10271768,ERR2932837,SRR036259,SRR7444162,SRR2155535,ERR331464,ERR1273139,ERR2729384,ERR1284186,SRR6001150,ERR314139,SRR8808354,SRR2187405,SRR1958354,ERR063808,ERR3871181,ERR046304,ERR3224582,SRR1596990,SRR7077711,ERR909061,SRR7716573,ERR144520,ERR338960,ERR2138555,SRR7642221,SRR7281074,ERR2221323,ERR2764878,SRR3728566,SRR1804254,ERR2090788,ERR2241657,SRR10010963,SRR755289,SRR7547829,SRR1298803,ERR586455,ERR580470,ERR3576639,ERR2506057,SRR5799733,SRR7286880,SRR6129262,SRR7165464,ERR439320,ERR580435,SRR539753,ERR226160,SRR5216444,SRR5367667,ERR2435307,SRR7416220,SRR549427,ERR1735433,ERR715226,SRR7500942,SRR1034513,SRR7665379,ERR2375224,ERR2363469,SRR5330502,SRR8804371,ERR2889785,SRR057686,ERR1564099,ERR1321767,ERR278260,ERR338310,SRR9886736,ERR052496,SRR064264,SRR6001193,SRR7993540,ERR956868,ERR600810,ERR2611575,SRR7286787,SRR6399720,SRR1916444,ERR715826,ERR434902,ERR1271395,ERR657315,ERR028941,ERR027710,ERR1192182,ERR570173,SRR10443650,SRR3101782,ERR422667,ERR2435278,SRR6924131,SRR9649889,ERR1492974,SRR1815579,SRR1965966,SRR6918568,SRR059827,ERR2988529,SRR4897302,ERR1035504,SRR533705,ERR3886911,SRR1207465,SRR8717181,ERR085282,ERR341144,SRR918144,ERR1007760,ERR1671628,ERR1493344,ERR570442,ERR206091,ERR1453292,ERR1321854,SRR5585300,ERR2891179,ERR1010050,ERR2750436,SRR1201483,SRR4345920,ERR3306713,ERR984444,SRR2960056,ERR474119,SRR1122486,SRR8079668,SRR533200,ERR600573,ERR540667,ERR866467,ERR2891410,SRR6877301,SRR8803850,ERR2227689,ERR2435711,SRR10693815,SRR7250970,SRR1655505,SRR8809015,SRR7290975,SRR1763835,ERR1236109,ERR418452,SRR3227036,ERR434790,SRR6170267,SRR1038142,ERR439906,SRR2228689,ERR572580,ERR847190,SRR1615965,SRR3049157,SRR3227032,ERR1318252,ERR737374,ERR572807,ERR485342,SRR6914770,ERR525653,SRR6332103,SRR6768469,ERR028740,SRR7291013,SRR8374291,ERR3901170,SRR5063827,ERR027683,SRR1257275,SRR2094815,SRR4237040,ERR316173,ERR064199,ERR925122,ERR486846,ERR2649545,ERR589723,ERR298258,SRR6202887,SRR7217643,SRR6242015,SRR8080813,SRR1967244,ERR1563519,ERR064059,SRR7909649,ERR2799345,SRR5412494,ERR1492547,ERR1499321,SRR7850484,SRR5909254,ERR434375,SRR7850044,ERR211628,ERR1081435,SRR5216495,ERR2747558,ERR476985,SRR8378664,SRR6046172,ERR490736,SRR6663474,ERR775027,ERR1234330,SRR5943183,ERR332254,ERR2602534,ERR2137907,ERR1247451,ERR1753477,ERR2363773,ERR1497932,SRR7418089,SRR3999973,ERR855308,ERR657224,ERR573346,ERR425217,ERR084986,ERR583662,SRR7528144,SRR8807895,SRR5264149,ERR137806,DRR014171,ERR2506277,ERR1995305,SRR7456905,SRR6186128,ERR221347,SRR528425,SRR7662600,ERR363507,ERR3402930,SRR4897720,SRR7907963,ERR386488,SRR10533120,ERR054574,ERR319255,ERR279095,SRR5329291,ERR984765,SRR2565922,SRR324796,ERR316412,ERR3859632,ERR1671849,SRR10577703,ERR688549,ERR129923,SRR891813,ERR1495141,SRR1643120,SRR5152365,ERR755580,SRR7892202,ERR1507176,ERR3886399,ERR1195589,ERR2524917,ERR2799331,ERR1585679,SRR6178028,SRR7787673,ERR1035676,SRR1753799,ERR357443,SRR2250247,SRR1122626,ERR474253,ERR425201,ERR1562928,ERR755561,ERR485280,ERR3402966,ERR712466,ERR1514595,SRR5909201,SRR10272185,SRR5939812,SRR6045241,SRR6845426,SRR1816423,SRR307253,SRR918015,SRR1213785,ERR845818,SRR8506023,ERR2891010,ERR3860277,ERR055485,ERR3141750,ERR1490529,ERR563906,ERR748010,ERR364158,ERR246664,ERR1324336,ERR2690966,ERR2528878,SRR10977292,SRR8805134,ERR1247437,SRR8962327,SRR3048537,SRR549709,SRR7505694,SRR10724791,ERR337774,ERR742884,SRR5006091,SRR1537500,SRR1561685,SRR6046613,SRR7523080,SRR3530615,SRR7474040,SRR10429381,ERR2433953,SRR6690693,ERR414494,SRR7053784,SRR7908891,ERR2749171,SRR918025,ERR190828,SRR2075294,SRR1804585,ERR204098,SRR6317166,ERR1499527,ERR273811,ERR719481,SRR537759,ERR377377,ERR2694557,SRR4240688,SRR2578271,ERR321321,ERR1480916,ERR2653375,SRR015871,SRR7191173,SRR1569216,ERR1487223,SRR5041662,ERR997683,SRR1482536,ERR2791432,ERR1271362,ERR1106751,ERR232524,SRR6440976,SRR6929993,ERR719300,SRR8523857,ERR109288,ERR2602132,ERR842669,ERR2890917,SRR533937,SRR7514575,SRR1106450,SRR9052480,ERR2833417,SRR6323286,ERR2090565,ERR473013,SRR918182,SRR4019215,ERR011862,SRR7451202,ERR1575326,SRR5788000,ERR2853577,SRR2087714,ERR3683934,SRR7480602,ERR461358,ERR245746,SRR10956831,ERR1230504,SRR1518988,ERR2027871,ERR527050,ERR1572643,SRR6940108,SRR3290677,ERR1279374,ERR1658614,ERR406437,SRR5216134,SRR3930062,ERR1321692,ERR340526,ERR435134,ERR1564672,SRR1571050,SRR001639,ERR554827,SRR6052918,SRR1197520,SRR10752088,ERR343073,SRR7166818,SRR136787,ERR2808659,ERR1515068,SRR2223570,ERR1265440,ERR109230,ERR2434379,ERR1317026,ERR2893052,SRR6899381,SRR1970286,ERR1242140,SRR7523659,SRR7965865,ERR2891038,SRR10914125,ERR3901833,ERR748389,ERR227040,ERR2749672,SRR3545377,ERR2693409,SRR1539573,ERR715166,SRR7249825,SRR2224043,ERR2226996,SRR5985841,SRR6001317,ERR1236014,ERR066420,SRR7975608,ERR439782,ERR1292720,ERR460502,SRR6768318,ERR998565,ERR1508861,ERR2890632,ERR1733946,SRR1656387,SRR528527,SRR5657884,SRR611353,ERR2227845,ERR1239617,ERR3409310,ERR1282229,DRR075720,SRR7989845,ERR1321586,SRR1631286,SRR6481037,SRR8269906,ERR1282812,SRR7439162,ERR1247447,ERR1415517,ERR1082888,ERR473482,SRR6243458,SRR3720485,SRR5328492,SRR1968379,ERR2090552,SRR5029821,SRR8282093,SRR6683540,SRR1804212,SRR5168321,SRR7122395,ERR589605,SRR6399942,SRR2232388,ERR2434317,SRR7049893,SRR6158331,ERR1326638,SRR4293159,SRR1162507,SRR6915158,ERR1672579,ERR1563248,ERR279122,SRR6898953,SRR3530458,ERR1081248,ERR1239032,ERR2726521,ERR1506738,ERR1235974,ERR997494,SRR6052121,SRR5125863,ERR1732922,SRR7690696,ERR1217483,ERR2608549,ERR1202271,ERR278303,SRR6668136,ERR2632014,SRR7183523,ERR223090,ERR748157,ERR912921,ERR490858,SRR1968420,SRR6984358,SRR5434369,ERR460966,ERR1727562,ERR1506413,SRR089444,ERR1270642,ERR1272823,SRR6185111,ERR1100516,SRR5031182,ERR3597940,ERR3410830,ERR2909567,ERR027902,SRR6898871,ERR1242310,SRR1177604,SRR6165531,ERR321467,ERR461425,ERR925260,SRR9643436,SRR3371825,ERR1572944,SRR540373,ERR386484,ERR1743724,ERR3409333,SRR8087217,ERR115003,SRR7204377,SRR1633162,ERR460866,ERR422785,SRR1946999,ERR419591,SRR8165482,ERR011300,SRR10232126,SRR1272530,ERR1422578,SRR534447,ERR044755,ERR1279410,SRR6927291,SRR1632444,SRR7176270,SRR2081774,DRR022196,ERR3597765,SRR537786,SRR5788450,ERR2434108,SRR7523735,SRR6870264,SRR8131572,ERR759160,SRR8805207,ERR2352244,SRR541147,ERR3680185,ERR1497396,SRR7879365,ERR1007747,SRR532003,ERR025739,ERR3899961,SRR2890042,ERR1316561,ERR085013,SRR8804201,SRR8809305,ERR3900923,SRR9031886,SRR7892208,ERR1284536,ERR2892785,SRR7850161,ERR435196,ERR774897,ERR1487779,ERR2041268,ERR1491783,ERR1195782,SRR7664622,SRR7130687,SRR6845006,SRR2245503,SRR1871152,SRR649978,ERR024631,SRR6046102,ERR1316987,ERR011865,SRR5224276,SRR6679878,ERR956116,SRR8118236,ERR1509459,ERR1270378,ERR1571016,ERR1728539,DRR092727,ERR1672689,SRR7051211,ERR418866,SRR9614182,SRR514178,ERR410086,SRR5951319,ERR1565720,ERR2538387,ERR1243067,SRR7688202,ERR410081,SRR2244476,ERR662393,ERR1494526,SRR6768223,ERR1571644,SRR10859580,ERR3372585,ERR425640,SRR3927499,ERR1320661,ERR1503925,SRR8806891,SRR9647119,ERR2737956,ERR1292824,ERR190350,SRR7458205,ERR052295,ERR502425,ERR1349264,SRR013509,SRR1596868,SRR7783787,ERR1228342,ERR363783,ERR028774,SRR6038082,ERR162695,SRR5585027,SRR7783896,ERR120439,ERR1236481,ERR1286156,SRR7187903,ERR2785508,ERR1283954,ERR1512808,ERR279528,SRR1955926,SRR1031314,SRR541247,ERR2729081,SRR1561287,ERR600305,ERR2016452,ERR1066109,ERR2525106,ERR1264804,SRR7527858,ERR525944,SRR539450,ERR1349394,ERR2195816,SRR8806876,ERR163275,ERR2690873,ERR1321132,ERR1493684,ERR2760108,ERR2221189,ERR636309,ERR540292,SRR1655698,SRR6399987,SRR5448755,SRR6412556,SRR7783857,ERR011281,SRR6201036,ERR2694585,SRR7516241,ERR1234291,SRR2223214,ERR2738027,ERR348872,ERR484850,SRR1815310,ERR1480565,SRR1810563,ERR1719017,ERR1733416,SRR063549,SRR5899007,ERR2892388,ERR3411919,SRR7511788,SRR5826613,ERR1230629,SRR8806699,ERR1509691,ERR461749,SRR7662729,ERR759034,SRR5788276,ERR1478947,ERR1494355,SRR6901134,ERR2364199,ERR2094566,SRR6327908,SRR9722664,ERR2689891,SRR358571,SRR6938361,ERR1283429,SRR7151664,SRR8353625,ERR1795650,ERR1728938,SRR5939813,ERR1565349,SRR3742282,SRR7523755,ERR1353140,ERR2597519,SRR7190422,SRR4054724,ERR317070,ERR3211894,SRR1596775,ERR449169,SRR388699,SRR8808308,SRR6327902,ERR2397441,ERR052100,ERR356051,ERR658309,SRR2566049,ERR1270464,ERR1279567,ERR1960507,ERR221397,SRR6474289,SRR8080811,ERR2738035,SRR6484754,ERR908915,ERR2833118,SRR7516287,SRR7686501,ERR845369,ERR2709792,SRR5216035,SRR053025,SRR7175850,SRR1575976,SRR605579,SRR5220680,SRR1645808,ERR748509,ERR1569845,ERR1462596,ERR731435,ERR2364672,SRR2244775,SRR1804337,SRR5024533,SRR3922146,ERR926140,ERR552148,SRR1968545,ERR2892630,ERR1506271,ERR1317848,ERR374896,ERR1764186,ERR1023323,SRR8091039,SRR7293291,ERR2225355,ERR3411886,SRR7418003,SRR536825,ERR209236,ERR925587,ERR177209,SRR1576131,SRR7130375,SRR7191894,SRR8426935,SRR1561246,ERR3886510,SRR7414849,ERR3960803,SRR541346,SRR1567298,ERR1322232,SRR8803903,SRR6208863,SRR6474312,ERR1217023,SRR7765183,ERR1251451,SRR5264138,ERR343704,ERR2090468,SRR1522124,SRR528081,ERR2668512,DRR061418,ERR1506158,ERR1272363,SRR1292220,ERR1284517,ERR2893004,SRR4163850,ERR1066316,SRR1038071,ERR2739298,SRR7217866,SRR003267,ERR1566182,SRR5787611,ERR601153,SRR6191001,SRR000844,SRR5723846,SRR1656325,ERR1407416,ERR847222,SRR1803340,SRR3215399,SRR6898815,ERR1492397,ERR3576614,ERR316421,ERR461920,ERR525774,ERR2691178,SRR9878250,ERR2719650,ERR1564683,ERR161255,ERR1035507,ERR3524246,ERR527306,ERR3597958,ERR1952392,SRR8553981,ERR211243,ERR1326779,SRR6897016,ERR1317778,SRR3289511,SRR8803317,ERR1490442,SRR8201790,ERR2732554,ERR2601781,SRR7184915,ERR193205,SRR7841543,SRR1952551,SRR6181663,SRR8121366,ERR2718499,ERR1236326,ERR1510628,SRR7343874,SRR6300885,ERR1566582,SRR1571588,ERR3211834,SRR7401712,ERR249380,ERR2651170,ERR2765100,SRR3322590,SRR332528,ERR2528866,ERR1541293,SRR8081655,ERR016833,SRR1564277,ERR1065831,ERR351585,ERR063542,SRR10232157,ERR2221197,ERR702426,SRR2237633,ERR1481465,ERR343696,SRR1002824,ERR1672677,ERR1574232,SRR7992599,ERR586823,SRR7418109,ERR969270,ERR1195884,SRR1806903,ERR751302,ERR1317711,ERR1479085,ERR3412099,ERR1230975,ERR3402898,ERR1217354,SRR2152997,SRR7909760,ERR502248,ERR1494341,SRR5070697,ERR847224,ERR2785511,SRR5633213,ERR2261974,ERR2694225,SRR1501695,ERR752034,ERR2190135,SRR7475473,ERR1271648,SRR2134858,SRR6052846,ERR134227,SRR7528797,ERR420078,ERR1282804,ERR028639,ERR1282361,SRR6399821,ERR2435507,SRR5342630,SRR3531900,ERR1286036,SRR1210645,ERR1280437,ERR1570508,SRR4897089,SRR7176687,SRR1816004,ERR1494158,SRR6201953,ERR1234937,ERR3901373,SRR1049663,ERR1734719,SRR6249363,SRR532466,SRR6046413,SRR10272230,SRR7540336,SRR6371698,ERR1321086,ERR980079,SRR1968505,SRR2241409,ERR502206,SRR7223054,ERR257488,ERR1320953,ERR2890646,ERR1241964,ERR1564356,ERR110041,SRR4070192,ERR1242085,SRR5369570,SRR10273613,SRR10747006,ERR160870,ERR473652,SRR10246775,ERR1453767,SRR7102750,ERR2891286,ERR023566,SRR8110613,ERR1504415,SRR642344,ERR2693373,SRR1815839,SRR8804608,ERR540073,SRR7910085,SRR2081996,ERR1316988,SRR7444276,SRR1655838,SRR6249441,SRR7505658,SRR1568934,ERR2729249,SRR640548,SRR5034980,ERR1481439,SRR1586589,SRR7450809,ERR109295,ERR2434009,SRR6847302,ERR755428,SRR2096631,ERR1572745,SRR3190936,ERR360252,SRR6366588,SRR5642717,SRR10694104,SRR1910290,ERR3130429,SRR11213619,ERR1272198,SRR1168381,SRR8090859,ERR1496718,SRR447673,SRR7874584,SRR024194,ERR1430534,SRR6870804,ERR3670814,SRR1553810,SRR096347,ERR3961534,ERR2690485,ERR1236740,ERR1726021,SRR2236876,ERR2703852,ERR2434079,SRR1969752,ERR1282586,ERR388531,ERR969407,SRR4786398,SRR7634352,SRR5496888,ERR1284896,SRR7212822,SRR1427723,ERR382057,SRR3439208,SRR10693671,SRR7217677,SRR2243973,SRR6898097,ERR257373,ERR1155845,SRR3730839,ERR1317924,SRR6170391,SRR2222822,SRR4054686,SRR1031357,ERR969472,ERR092289,SRR4156215,ERR2623561,SRR2193583,ERR1205050,SRR7645936,ERR2016534,SRR1995133,ERR2818851,ERR1234935,SRR7277873,SRR445072,ERR1065772,SRR8053473,SRR1955615,SRR1141144,ERR1877818,SRR7451210,SRR1815645,SRR1523113,ERR161068,SRR5029846,ERR266592,ERR028529,ERR340800,SRR10418050,ERR1100499,SRR6396368,ERR460890,SRR726580,ERR376951,ERR350363,SRR5033663,ERR1493502,ERR025923,ERR1271570,SRR2189043,ERR117670,SRR7523325,ERR1493755,SRR533767,SRR8354175,ERR1326873,ERR175556,ERR971183,ERR1202306,ERR1735304,SRR541265,SRR10595384,ERR114992,ERR298759,ERR540698,ERR2244583,ERR495031,SRR5367690,ERR572916,SRR9988264,SRR1491156,ERR2217905,SRR5574505,SRR8072944,ERR1281265,ERR688377,ERR1327075,ERR2131102,SRR785074,SRR8793403,ERR2435776,ERR182083,SRR2096538,SRR3531451,ERR461301,SRR171681,SRR6128547,ERR1271308,ERR2213027,SRR8884551,SRR5482702,SRR1587383,ERR2890510,SRR360844,SRR1212192,SRR7285694,ERR871404,SRR7351449,SRR7040522,ERR1494638,SRR8131554,ERR1564139,ERR2017681,ERR1239831,ERR968257,SRR9861232,SRR7508965,ERR1231113,SRR445071,SRR1974012,SRR7179966,SRR10744664,SRR1965148,ERR737181,SRR1958133,SRR7456750,SRR528403,SRR10595390,ERR586750,SRR8539937,SRR951553,ERR743300,ERR2508897,SRR7427807,ERR1490424,SRR7054120,SRR6170442,ERR755541,SRR2193769,ERR2890966,ERR1430852,SRR8609101,SRR8145293,ERR171131,SRR8198807,ERR719710,ERR343839,ERR1325148,SRR3728675,ERR387144,ERR3902540,ERR2732941,SRR088930,SRR953794,ERR569124,SRR5216113,SRR7193018,SRR549761,SRR7050074,SRR7826977,ERR1240474,SRR5195120,ERR448772,ERR2162321,SRR7457130,SRR8091058,ERR1023382,SRR2244594,ERR719813,ERR302819,SRR1522094,ERR2089919,SRR7416316,ERR1659708,ERR2623191,ERR3003490,SRR7825907,ERR054453,SRR2246498,SRR7909879,ERR2892709,SRR5501143,SRR541023,SRR532922,ERR779752,SRR1577783,SRR533682,SRR7549145,SRR7503841,SRR7501734,ERR502221,ERR2608989,SRR5548703,ERR1239114,ERR1672436,SRR6434484,ERR3409424,SRR1212259,ERR2524971,ERR1240073,ERR2016578,SRR1197042,SRR7874306,SRR8384235,ERR1499532,SRR7516271,ERR1322450,ERR3859093,SRR6750748,SRR8145324,SRR6766782,ERR901889,SRR8731140,SRR7167047,ERR1514570,SRR7359063,SRR6919406,SRR1612234,SRR1959318,ERR480895,ERR181957,ERR357212,ERR315178,ERR1230791,SRR1632362,SRR3438320,ERR445388,ERR2506182,SRR531504,ERR714062,SRR924959,ERR2693422,SRR2227569,SRR8708003,ERR551198,ERR587104,ERR326602,SRR1815289,SRR7451159,ERR1325097,SRR2199674,ERR449196,SRR7511879,ERR1280412,SRR549520,SRR5052595,SRR6185143,SRR6877392,SRR514180,ERR1415720,SRR1973638,ERR3670959,ERR1496851,ERR048241,SRR1162548,SRR053015,ERR350286,ERR718534,SRR533123,ERR2738549,ERR356185,SRR8807763,ERR2524366,ERR374912,ERR1480648,ERR272159,ERR2016262,ERR1014002,ERR2435931,ERR1156198,SRR6299400,SRR8198792,ERR1491024,ERR2089431,SRR2533591,SRR391857,ERR702896,SRR1655352,ERR1265692,ERR386676,SRR7539782,ERR1022047,ERR2093337,ERR3062209,ERR3963972,ERR024614,SRR6122191,SRR800539,SRR10176922,SRR7183955,ERR748188,SRR5878336,ERR1325117,ERR026383,ERR375775,SRR10403310,SRR2194117,SRR1612280,ERR1265670,SRR8802945,ERR1280572,SRR8268367,ERR1728231,ERR600699,SRR5328417,ERR2719052,SRR305422,ERR321093,SRR4066946,ERR2891071,ERR256973,SRR10085560,ERR2364835,SRR8199579,SRR7765341,ERR1732927,SRR6234816,SRR5645218,ERR448935,ERR1764190,ERR175503,SRR8696187,ERR119534,ERR3598002,SRR6635767,ERR748406,SRR7350698,SRR3205857,SRR7535061,ERR737381,ERR1019187,SRR324816,ERR479037,SRR3151538,ERR2750728,ERR1271060,ERR1065446,ERR1251381,DRR148211,ERR2402768,ERR1288863,ERR337887,SRR7549186,ERR3901332,ERR1555394,SRR1631516,ERR1102487,ERR969339,SRR7756284,SRR4897113,SRR386571,SRR10958502,SRR3743905,SRR6490005,ERR1285215,ERR403311,ERR586313,SRR8807610,SRR7183208,SRR8244972,ERR1500638,SRR5365092,ERR337783,SRR7707787,ERR1284922,SRR7825968,SRR1803290,SRR7183561,SRR3927493,ERR1795703,ERR1488743,SRR1561341,ERR1065254,ERR031661,SRR10272056,ERR1327212,SRR8698055,ERR352694,ERR019460,SRR1583086,SRR629745,SRR3344493,SRR6297319,SRR5220975,SRR4897182,SRR1606857,ERR1562612,ERR719667,SRR5495014,ERR1481208,ERR011590,ERR469650,SRR3240967,SRR5070814,ERR374776,ERR1035627,SRR7184166,SRR5193925,ERR3902359,SRR5231491,SRR7027795,ERR161968,ERR2435391,ERR1081195,SRR545395,SRR7056155,ERR2750489,ERR278672,SRR2121514,ERR1728307,ERR045394,SRR5894861,SRR402872,SRR6938642,SRR7702538,SRR6897654,ERR363815,ERR3403058,ERR1240444,SRR6924049,ERR1024742,ERR171226,SRR7407984,SRR1803893,DRR002024,SRR1031131,SRR1828974,ERR1570745,SRR10727893,ERR353157,SRR892415,SRR7471730,SRR7230158,ERR2602307,SRR9971486,SRR7012113,SRR6282661,ERR694181,ERR2631742,ERR3239802,ERR460271,SRR7183789,ERR1672681,ERR3682335,ERR1197543,SRR5464534,SRR1713642,ERR1283335,SRR1998972,SRR4064949,SRR7141525,ERR419482,SRR5889125,SRR8199407,ERR2690460,SRR3715596,ERR1488050,SRR4345802,SRR8497577,ERR2729185,SRR5889117,ERR1321808,SRR6052736,ERR702792,ERR1018191,ERR018106,SRR606803,ERR480855,ERR1375029,SRR8781995,ERR2221293,ERR210326,ERR1571826,ERR2623824,ERR353218,ERR1565920,ERR1292838,ERR479234,SRR925111,ERR1282538,ERR439115,ERR2891268,ERR1494207,SRR7469029,ERR190213,ERR551271,ERR650991,ERR1659702,ERR363798,ERR2397261,ERR2623277,ERR134643,ERR226172,SRR7416231,SRR6481363,ERR2089929,SRR2237657,ERR3411922,ERR024419,SRR6434486,ERR2017712,SRR6366151,SRR7454755,ERR349570,ERR2608353,ERR349651,ERR1282244,SRR2568005,ERR703051,SRR537973,ERR552739,SRR7997081,ERR2089841,ERR1574400,ERR1239820,SRR516948,ERR3684730,SRR533884,SRR7528473,SRR945134,ERR1238987,SRR2228741,ERR1478536,ERR714614,ERR1284028,SRR1793341,SRR2135687,SRR1707979,ERR1281027,SRR9854092,ERR263819,ERR349362,SRR1821289,ERR1570619,ERR716162,ERR2749751,ERR257599,ERR337758,ERR1573226,SRR6043425,SRR2192120,SRR9640346,ERR211097,ERR855105,ERR589564,ERR1317661,ERR1284538,ERR1019233,SRR401309,ERR1735258,SRR6983577,ERR1317126,ERR1008725,ERR1479075,ERR1488498,SRR7474879,ERR017243,SRR7125671,ERR222579,SRR6412476,ERR3860665,SRR6937690,SRR10271469,ERR017128,ERR1239380,SRR445053,ERR1507303,SRR8525607,SRR2236877,SRR7286643,ERR1282857,SRR7094181,ERR2090144,ERR477178,SRR2072301,ERR719935,SRR2044914,SRR1969180,ERR714631,SRR4897541,ERR209265,ERR1512844,SRR7992314,SRR015745,SRR3049204,SRR10130801,ERR2603240,SRR3728406,SRR6921931,ERR587057,SRR4787076,SRR1511575,ERR2608615,ERR1430555,ERR054517,ERR319578,SRR533939,ERR3886865,SRR6172870,SRR6045255,SRR324741,SRR10615731,ERR1285646,ERR1504386,ERR1234271,SRR5131995,ERR1498960,SRR1599419,ERR2631720,SRR10593637,ERR3560944,SRR7444210,SRR1804910,SRR8862804,ERR072107,ERR3515859,ERR600849,ERR349035,ERR1877768,SRR2223608,ERR1234311,SRR9041131,SRR10196048,SRR2226450,ERR1239382,ERR376796,ERR434761,ERR257597,ERR1024858,ERR1234546,ERR2364097,ERR752160,SRR6900274,ERR1498721,ERR363857,ERR2217832,ERR011487,ERR1481243,ERR773791,ERR599147,ERR1733945,ERR374569,ERR2496881,SRR10991978,ERR1494128,ERR1479128,SRR8205592,ERR550648,SRR1544563,ERR1672916,SRR6768310,SRR7191172,ERR1511159,ERR2525494,SRR7992525,ERR2397130,ERR1509473,ERR2987526,SRR6044896,ERR3560704,SRR648333,ERR160956,ERR2213238,ERR114829,SRR1804361,SRR7439314,SRR5423072,SRR7441960,ERR1351806,ERR737536,ERR1541074,SRR7083216,ERR190433,ERR716031,ERR1327938,ERR059434,SRR353897,SRR2189046,ERR551430,SRR2070972,ERR377320,SRR1177636,SRR6056992,SRR10981213,ERR1569610,SRR8083703,SRR8334322,ERR553143,SRR6687578,ERR434455,ERR842550,SRR8142801,ERR418717,SRR4346300,ERR775753,SRR10258314,ERR257030,ERR525770,ERR554306,ERR1498211,SRR2566057,ERR1509077,SRR5888659,SRR5821909,SRR6179039,ERR1625165,ERR1509992,SRR6399739,SRR8142786,SRR11096690,SRR7183339,ERR374996,SRR6958884,ERR987586,ERR870533,SRR1031388,ERR1487506,ERR403233,ERR3902027,ERR349213,SRR6793804,SRR6051880,SRR5369703,ERR2710803,SRR2939002,SRR7077734,ERR1238937,ERR1106624,SRR7209552,SRR7943871,ERR331251,SRR6046784,ERR1242051,SRR5948427,ERR023961,SRR4788367,SRR1597572,SRR5405886,SRR7884664,SRR6242087,ERR1318286,ERR737591,SRR7251419,SRR5029842,SRR6473169,SRR2481278,SRR017469,SRR8353710,SRR2243627,ERR751911,ERR751319,SRR7402018,ERR1503844,SRR2222316,ERR1482454,ERR1585808,SRR6116897,ERR1753431,ERR2728989,SRR1997830,ERR2750535,ERR321239,SRR6726297,ERR2524907,SRR6918305,ERR2221360,ERR1481186,SRR8272639,ERR023935,ERR3900006,ERR2365061,SRR7457902,SRR5905285,ERR2366783,SRR1816524,ERR387664,ERR2143794,SRR7230747,SRR2250642,ERR330575,ERR1279492,ERR1500660,SRR061288,ERR3859198,SRR1918960,ERR1624869,ERR1284019,SRR7286641,SRR1505474,ERR363769,SRR7249842,ERR273530,ERR2694385,ERR1478694,ERR1374865,SRR024319,ERR030344,ERR049138,SRR1565746,ERR573300,ERR2241647,ERR069765,SRR7756484,ERR3960808,SRR1570772,ERR425996,ERR1853172,ERR321575,SRR8034139,SRR7841506,SRR6412716,ERR855019,ERR997518,SRR7501415,SRR387646,ERR2090092,ERR1286153,SRR540778,SRR1777686,ERR657158,SRR7183328,SRR2249518,ERR054421,SRR1175801,ERR1284043,SRR1118513,SRR2245626,ERR051876,SRR000046,SRR7183473,ERR298102,SRR8178039,DRR000713,ERR474511,SRR6044978,ERR2749430,ERR1600676,SRR5006398,ERR162434,ERR1510219,ERR3864770,ERR193199,ERR1283680,SRR8199050,SRR1505473,SRR2249674,ERR1443331,SRR6875516,ERR046158,SRR1060741,ERR2364394,SRR10381300,ERR2815338,SRR7716488,SRR6938278,SRR7125670,SRR2195610,ERR459905,ERR525998,SRR549449,ERR228269,ERR2738410,SRR7286534,ERR3860614,SRR7637760,ERR2433969,SRR7183364,SRR1975149,SRR10095299,SRR8802613,SRR10828589,SRR6797239,ERR552857,SRR8509875,SRR7286592,SRR6058743,ERR2496924,ERR3402792,ERR206082,SRR8872001,SRR445232,ERR473497,ERR3685467,SRR8079637,SRR2818087,ERR1271863,SRR11252227,ERR1659854,SRR3728429,SRR8806875,ERR1215463,ERR278657,ERR2364909,ERR337549,SRR1501495,SRR7163829,SRR7544361,SRR7077168,SRR1656179,ERR357787,SRR6122258,SRR10593354,ERR296676,SRR10016039,ERR3576341,ERR026097,ERR349137,SRR1566613,SRR1501465,SRR8003588,ERR2890270,SRR8454123,SRR7533182,ERR1585770,ERR1327059,SRR533217,ERR1511208,ERR473273,ERR3860274,ERR1239433,ERR363574,ERR1570898,SRR8552781,ERR715880,ERR1492823,ERR479345,SRR8763208,SRR2982217,SRR2237344,ERR245515,SRR10505968,ERR490350,SRR8735128,ERR1247235,ERR473789,ERR1505972,ERR1506529,SRR1449652,ERR3902436,ERR1510518,SRR1582885,ERR461522,SRR1816414,SRR540460,ERR714723,ERR1565029,ERR841799,SRR8926641,ERR589807,ERR449594,SRR6311222,SRR2227949,ERR1007691,ERR1490519,SRR4070177,ERR1247768,ERR1271917,SRR1266738,SRR6764109,ERR2397404,ERR1349090,ERR3901902,SRR7958634,SRR2001709,SRR7970920,SRR5438296,ERR065969,ERR1725977,SRR7457858,ERR1671718,ERR117557,SRR2970490,SRR7469845,ERR314414,ERR2213683,ERR1723962,SRR1567363,ERR1728357,ERR1508839,SRR8705981,SRR8288739,ERR027826,ERR1597907,SRR1805095,SRR1785976,ERR1155925,ERR051795,ERR2090506,SRR4176537,ERR209173,ERR1600649,ERR1483046,ERR775676,SRR7285581,SRR2237628,SRR7456888,ERR670843,SRR8353778,SRR540464,ERR1877701,SRR533398,SRR2057222,ERR1100711,ERR3409318,SRR6370459,ERR418626,SRR9067243,SRR1657684,SRR7800516,SRR2982145,SRR2227646,SRR292336,SRR1607109,SRR7976149,ERR1482447,ERR029282,ERR196436,SRR1211498,ERR1323826,ERR347815,ERR1510336,ERR1490482,SRR3730738,SRR5220411,DRR014193,ERR714620,SRR7867195,SRR1461949,ERR277013,ERR124478,SRR6920012,SRR6809144,SRR5814924,SRR5329208,ERR348927,ERR178698,ERR414261,SRR1963320,SRR1561166,SRR6290055,ERR776077,SRR7217751,ERR1498718,SRR3226047,SRR958791,SRR532581,SRR2005715,SRR6468509,ERR1317326,ERR572822,SRR1814311,ERR481176,ERR052237,ERR2016098,SRR6373742,SRR926453,SRR4140150,ERR2286338,SRR5104368,SRR5584692,ERR137818,ERR1240762,ERR042763,SRR8806490,ERR473233,SRR2814832,SRR6111319,SRR7962222,SRR2565617,SRR1967248,ERR063838,ERR969503,SRR7501172,SRR5805599,SRR8080803,ERR025924,SRR5918213,ERR2281239,ERR1821424,SRR532648,SRR1038348,ERR2227875,ERR1192199,SRR7540791,ERR459790,SRR7850710,ERR551895,SRR925117,ERR3061040,SRR1957834,ERR1733287,ERR1216274,ERR2262025,ERR1228179,SRR2199450,SRR6133788,ERR1572650,ERR2434904,ERR2892458,ERR1100437,ERR418333,ERR357603,ERR1764054,SRR5430751,ERR1324129,ERR1877905,SRR3731515,ERR2601868,ERR1271618,SRR10090854,ERR279605,SRR1164561,SRR5992845,SRR8928103,SRR1614649,ERR471145,ERR473225,SRR192245,ERR2269932,SRR3730694,SRR11082438,ERR1515185,ERR1284874,SRR7245519,ERR1498863,ERR2397373,ERR028596,SRR5024489,ERR1510391,ERR068012,ERR1108943,ERR1728655,SRR6195117,ERR1506992,ERR494959,ERR260189,SRR6412723,SRR7458193,ERR695597,SRR6327876,SRR10272076,SRR7879380,ERR1563512,ERR1498840,ERR2364969,SRR1613918,SRR8498137,ERR1322200,SRR7879606,SRR8082473,SRR1996159,SRR9045612,SRR1655721,ERR1234987,SRR8090886,ERR039899,SRR036200,ERR363973,ERR714518,ERR2533679,SRR1645604,SRR6506087,ERR842507,ERR2221228,ERR170579,ERR257337,ERR771002,SRR532818,ERR1235022,SRR218107,SRR5017527,SRR1031663,ERR1482016,ERR2854265,SRR7774421,DRR002764,ERR064927,SRR531660,SRR10483041,SRR2124316,SRR6430048,ERR1715356,SRR7190379,SRR1630978,ERR1487913,SRR531383,ERR2433831,ERR1733372,SRR3474013,SRR7839333,SRR3146317,ERR023520,ERR3395867,SRR7687933,ERR716294,SRR2228309,SRR1747041,ERR572763,SRR8515770,SRR1038338,ERR1604469,ERR1659857,ERR702952,SRR6929958,ERR855341,SRR7506941,SRR8100712,SRR5496812,SRR7368879,ERR460011,ERR2352116,ERR2737804,ERR485136,ERR1495430,SRR5807558,SRR10771193,SRR1606630,ERR1853182,ERR1374864,ERR1235119,ERR1324308,SRR6332170,SRR5215706,ERR316422,ERR3209826,ERR210740,ERR120453,ERR298101,SRR2082862,ERR675333,ERR3560542,ERR1497459,ERR2090577,SRR6486593,SRR1300562,SRR4063744,ERR1490917,SRR6656725,SRR7894966,SRR7190384,SRR4065643,SRR11080618,ERR2759519,SRR3049530,ERR158741,SRR7304275,ERR1489101,ERR1565730,ERR3403001,ERR2533516,ERR479185,SRR6918336,ERR060234,ERR1499228,SRR1975180,ERR570274,ERR1280756,SRR8981279,ERR363334,SRR8902143,SRR7662816,SRR5405705,SRR099250,SRR8482392,ERR2213736,ERR1271231,SRR9871066,SRR1491094,SRR8198969,SRR3049381,ERR2597391,ERR1730410,SRR3978449,SRR8382777,SRR1952285,SRR638784,ERR748011,ERR3864300,ERR011515,ERR3217788,ERR414760,ERR360412,ERR2738456,SRR3098668,ERR998616,ERR1574146,ERR361038,ERR1491343,ERR2732902,ERR315113,SRR307275,SRR1601979,SRR10695634,SRR4788183,ERR1732481,SRR528202,ERR1289762,ERR460215,ERR1214492,ERR2788892,ERR1235940,SRR3944233,SRR9878197,SRR8803577,ERR1251547,ERR1292746,ERR2090866,ERR2747731,SRR6257460,ERR474234,SRR6747738,ERR279550,ERR3284369,SRR918650,ERR251723,SRR10015179,SRR545476,SRR8803303,ERR2525123,ERR1493311,ERR376761,ERR1492167,SRR1426943,ERR425991,SRR7418013,ERR584077,ERR360379,SRR7706354,SRR1334480,SRR5890754,ERR1563323,SRR6390597,SRR6784569,ERR2738084,ERR2608489,ERR2089266,ERR460984,ERR352414,ERR1564709,SRR828638,SRR2243454,ERR2690069,SRR6938279,SRR5790153,SRR013483,ERR1326360,ERR586348,SRR2049215,ERR119939,SRR8526084,SRR8809307,ERR3090700,ERR298698,SRR8191071,SRR1964557,ERR051791,ERR161447,ERR069761,ERR2435858,ERR671915,SRR5631557,SRR4897659,SRR11018292,ERR517332,SRR4094549,ERR1241223,SRR2081500,SRR541140,ERR045849,ERR386343,ERR2602283,SRR1606695,ERR3886637,ERR311154,SRR6191084,ERR1728930,SRR7151497,ERR3402773,SRR6660871,ERR3963689,ERR586800,SRR1031809,SRR10182653,SRR7286520,ERR209714,SRR7475344,ERR1563114,ERR1228301,ERR357530,SRR2480637,ERR435123,SRR494150,ERR1477593,ERR2241832,SRR7829330,ERR2738178,ERR985127,SRR2000398,SRR10176933,SRR1037921,ERR599309,ERR1284197,ERR2732879,ERR573133,ERR2737523,ERR337785,SRR8498179,ERR1733329,ERR1094816,SRR10981819,ERR375516,SRR6399708,SRR7286497,SRR1957850,SRR7828524,ERR1482199,SRR7417648,ERR1480374,SRR5452669,ERR1541361,SRR1781931,ERR056679,SRR7223400,SRR1655879,ERR495133,ERR1284888,ERR197420,SRR6172825,ERR159061,SRR7997072,ERR117623,ERR2892298,SRR3884898,ERR111077,ERR1007515,ERR755430,ERR2016573,SRR638889,SRR9018430,SRR5215637,SRR4180822,SRR7911515,ERR1478153,ERR473132,ERR1555553,SRR7450769,SRR10231873,ERR2435099,ERR221304,ERR855035,SRR2188671,ERR2193277,SRR5215660,SRR1765169,ERR481029,SRR2082279,SRR3728624,SRR2236827,SRR892052,ERR1285132,SRR1598315,SRR8804448,ERR790258,SRR7450791,ERR1022052,ERR1102258,ERR719615,SRR5585269,ERR197608,ERR1487854,ERR2623628,SRR7910012,ERR971297,SRR2246350,SRR6262718,ERR1509393,ERR1241205,SRR8131558,ERR1488646,SRR5246781,SRR6266334,ERR3901119,SRR7165802,ERR737478,SRR1060629,SRR6045020,SRR10584585,SRR7184574,SRR5588088,SRR7456676,SRR7850566,SRR10593682,SRR1049690,SRR1025195,ERR984849,ERR3657339,ERR2364800,SRR8098377,ERR1280894,ERR089733,ERR1756582,SRR4240721,SRR6257420,ERR1565190,SRR6200758,ERR3410688,ERR419849,SRR5909226,SRR8663645,SRR7656218,SRR7997138,SRR6129349,SRR6658318,ERR1322014,ERR755528,ERR360215,SRR073378,ERR494713,ERR1283360,SRR6185857,ERR1239851,SRR2522787,SRR3531699,ERR209690,ERR419212,ERR2225350,ERR570195,SRR6940221,ERR163877,ERR3598102,SRR6412686,ERR1239472,SRR1031914,SRR918108,SRR5646689,ERR1565414,ERR3610119,ERR2732517,ERR3610245,ERR1234501,SRR029694,ERR2738821,SRR8090947,SRR6178044,SRR5632751,SRR5997376,ERR1799725,SRR10693733,ERR134232,SRR2075966,SRR9171746,ERR1201004,SRR7026302,ERR1555042,ERR634944,ERR1515070,ERR1565487,SRR7180015,SRR7413942,ERR360840,ERR2203435,ERR2221230,SRR629746,ERR1106808,SRR7787287,ERR2651160,SRR5216242,SRR2251663,SRR7270907,SRR2222383,SRR2244728,SRR5583851,ERR3860164,SRR6922633,SRR7041820,ERR1282805,ERR3411656,SRR6797237,ERR3211862,ERR403710,ERR023534,SRR7471042,SRR10063364,SRR7167758,ERR1495537,SRR6052799,SRR6938458,ERR1510438,ERR175515,SRR10272405,SRR1615981,SRR4176980,SRR8419290,ERR675439,ERR064955,ERR1202280,ERR1564287,ERR124262,SRR8803159,ERR370095,ERR2533622,ERR294248,SRR8072960,SRR6014857,ERR1242927,ERR1515112,ERR670677,ERR3209811,SRR7106750,SRR8437946,ERR025031,SRR1607060,ERR425658,SRR5788177,ERR1508948,ERR2435676,SRR1955875,ERR1280776,ERR2227637,SRR1804041,SRR3360235,ERR2364363,SRR8121022,SRR8188949,SRR6178035,ERR360695,SRR4235344,ERR460950,SRR2533564,ERR045040,SRR1958378,ERR1728197,ERR1504094,ERR975628,SRR5319552,ERR2016541,SRR7048710,ERR1508988,ERR1325062,ERR182039,ERR266612,ERR193112,ERR1081642,ERR1733782,SRR6865472,ERR870510,SRR2155526,SRR349725,SRR7178139,SRR7828507,ERR2747772,ERR976568,SRR1145906,SRR7662740,ERR715393,ERR2136587,SRR1910749,ERR1415510,ERR1564183,ERR714209,SRR1215837,SRR203323,SRR1491537,SRR6902812,ERR124311,ERR2726444,ERR3060981,ERR3284146,ERR1495285,ERR260233,ERR2663683,ERR737562,ERR600721,SRR6981623,SRR10222523,SRR5121071,ERR2435166,SRR6310337,SRR4136194,SRR6412571,ERR2623376,SRR918430,SRR6921381,SRR10272380,ERR140950,SRR2244318,SRR9878062,SRR1973988,SRR7523650,ERR676482,SRR8803308,SRR5833411,ERR1573009,ERR278680,SRR7479575,SRR3169005,ERR1082471,SRR4095154,ERR2122204,SRR1145911,SRR3049028,ERR317194,ERR1235156,ERR1727289,ERR2091225,ERR2785408,ERR1217427,SRR1179036,ERR1285794,SRR7077526,SRR7873961,SRR063498,ERR425995,ERR024777,SRR1765514,SRR6441274,ERR011788,SRR6046279,ERR2435786,SRR3286685,SRR6663637,SRR8199244,ERR1732811,SRR3884955,SRR2081302,SRR3180486,SRR1614371,ERR1478472,SRR9833834,ERR1324437,SRR2090066,ERR419598,ERR2436214,SRR2724126,SRR8902431,ERR1729376,ERR559338,SRR7867203,ERR2016574,SRR1482583,SRR2039128,SRR7283817,ERR039368,ERR1671685,ERR1497439,ERR1732504,SRR569347,SRR8498924,SRR1586603,SRR6901141,SRR1706161,SRR2228804,ERR1541389,ERR1727670,ERR348898,SRR1037862,SRR3729053,ERR315815,SRR7350838,ERR3589584,SRR7664185,SRR7257130,ERR885005,SRR7048837,SRR2227997,SRR2559316,SRR6451761,ERR885366,ERR946722,SRR1569719,ERR161141,SRR5944922,SRR10124055,ERR1239165,SRR7426889,ERR2189919,ERR164449,SRR5572392,SRR6938441,SRR5220547,SRR8498651,SRR2081881,ERR719323,ERR2204729,ERR387227,ERR2364163,ERR114975,SRR2226885,SRR6074635,SRR3068643,SRR6045516,SRR2102497,SRR4237036,ERR1488172,ERR1282202,SRR6235031,ERR435013,ERR2496935,ERR2719329,ERR1323625,SRR6491055,ERR1231201,ERR054362,SRR646449,ERR998574,ERR1488658,SRR6237070,SRR3394920,ERR085216,ERR1239385,SRR7232379,ERR675337,ERR1498639,ERR1658597,ERR360596,ERR2017686,SRR6747966,ERR2433638,ERR1578603,SRR2178244,SRR3323053,ERR1270790,SRR2089135,ERR2538450,SRR7204415,ERR2602274,SRR7190643,SRR1578074,SRR5496826,SRR7417693,SRR1753651,SRR1967804,SRR2247585,SRR8354976,SRR1060509,SRR7997086,SRR3531859,ERR271429,ERR2726513,SRR4897107,SRR6170418,SRR2251136,SRR1653433,ERR2622874,SRR6918293,ERR193284,ERR067926,ERR347909,SRR1491716,ERR675465,ERR209512,ERR833318,ERR3684611,ERR189826,ERR181755,ERR364052,ERR1035735,SRR1588418,SRR1462440,SRR3068700,ERR2832951,ERR425600,SRR7688429,ERR1321661,ERR1109079,ERR867532,ERR086103,ERR1509410,SRR4342923,SRR8804436,ERR2932970,ERR1024770,ERR135748,ERR1506399,ERR1478919,SRR7958536,SRR540539,ERR2532914,ERR2216385,SRR7651016,ERR676503,ERR129058,ERR1729138,SRR6827096,ERR1081460,ERR657420,SRR7989810,ERR2932820,ERR2602069,ERR485536,ERR2213048,SRR1212852,ERR1574562,SRR8199409,ERR1564727,SRR925329,SRR6922568,SRR6468617,SRR7350811,SRR7416374,SRR7184600,ERR3403009,SRR1303826,ERR330486,SRR5369692,ERR712914,SRR7497733,SRR3928726,SRR6827041,SRR5399988,SRR5993061,SRR5892212,SRR8807139,ERR2892366,ERR1555574,ERR1728519,ERR1099210,SRR7641999,ERR040164,ERR319382,ERR633106,SRR8086024,ERR1504724,ERR1324148,SRR8498872,ERR2690508,SRR1968793,ERR479466,ERR553374,ERR1321781,SRR1765562,SRR8079644,ERR1723913,ERR776090,ERR2497094,ERR360591,ERR751963,ERR059430,ERR2089939,SRR7176370,ERR2794939,SRR925327,ERR1573582,SRR7051179,ERR2560641,ERR1625110,ERR2497736,SRR3151577,ERR905477,SRR062434,ERR1488061,SRR8189377,SRR7506430,ERR1498068,ERR2710825,ERR1506966,ERR651009,ERR2932907,ERR3321645,ERR023409,ERR1492564,SRR8083668,SRR7050954,SRR2037378,SRR7645955,ERR1479092,SRR7866085,ERR3964122,ERR357738,SRR5989304,ERR163893,ERR1285353,ERR272245,ERR3598074,ERR845467,ERR2215866,ERR263982,ERR1478138,ERR1327070,ERR769259,ERR422727,SRR549743,ERR1734196,ERR311110,ERR1234142,ERR1573167,ERR479023,ERR120398,ERR1508998,SRR528223,ERR1569891,SRR6248911,ERR2663978,ERR1478362,SRR7250977,ERR1569843,ERR477137,SRR3222492,ERR2216375,SRR2481387,ERR1510920,ERR1515108,ERR1422346,SRR1816193,SRR5018285,SRR1037987,SRR6474746,ERR347883,ERR473593,ERR108393,ERR1569702,ERR460497,ERR460598,SRR6236340,ERR3609918,SRR1597635,SRR2236889,ERR434549,SRR8199529,ERR314401,ERR909293,SRR6869993,SRR1814725,SRR8087208,ERR028705,ERR023645,ERR110038,ERR525964,ERR1270274,SRR6172717,SRR7084466,ERR246824,ERR2719281,ERR2819092,ERR1791591,SRR9974085,SRR527936,SRR064468,ERR2691094,ERR1492625,ERR997625,SRR8034170,ERR1280103,ERR439304,SRR3944451,SRR5927207,ERR025439,SRR1944455,ERR884894,ERR1565723,ERR3860498,ERR1321087,ERR1564375,ERR321488,SRR8498921,SRR10991845,ERR108710,SRR6784990,SRR7523606,SRR7230317,SRR8192199,SRR1970075,SRR4788288,SRR6184915,SRR5892886,ERR657053,SRR036269,SRR1969258,ERR1509940,ERR3239809,ERR909177,ERR117662,SRR3773969,SRR7533360,ERR1317476,ERR2434652,ERR494695,ERR1566034,ERR038151,ERR257348,SRR2250114,ERR3284196,SRR060138,ERR1734698,SRR7989835,SRR4240706,ERR1493656,ERR376879,ERR3654811,ERR584086,SRR8802637,ERR1570435,SRR638743,ERR1728143,SRR1597821,SRR4119648,ERR3864322,SRR6474936,ERR278372,ERR023808,SRR10196071,SRR6899503,ERR1241173,ERR176611,SRR5006354,SRR1965129,ERR059400,ERR1235928,ERR419059,SRR540398,ERR278888,SRR10960465,ERR3411670,ERR471367,ERR1102276,ERR178591,SRR5932393,ERR2118845,ERR1565776,SRR1438047,ERR208410,ERR2650569,ERR1481379,ERR349585,ERR2090197,SRR4423866,SRR5033642,SRR7152871,SRR5219524,ERR2624074,SRR785840,SRR1569012,SRR6232422,ERR2366771,ERR562849,SRR8804989,SRR10619005,SRR6324210,ERR1235830,SRR2860613,ERR742948,SRR1643059,SRR061320,SRR8946515,SRR3133101,SRR5350700,SRR6107545,SRR10271651,SRR528179,SRR1804886,SRR1371358,SRR10228133,ERR1595362,ERR2538469,ERR2225303,SRR1967073,ERR1493503,SRR2075962,ERR1499577,SRR6486631,SRR7285845,ERR181830,ERR1566208,ERR1489205,ERR337583,SRR6786520,SRR6486403,SRR10051005,SRR7740968,ERR2719822,ERR3901590,ERR1477571,SRR1970199,ERR3209966,SRR136576,ERR3467594,SRR5023871,SRR606297,SRR11250220,SRR10131150,SRR3049429,SRR9985793,ERR369482,SRR6190514,SRR1051840,SRR9943123,ERR1565124,ERR208497,ERR2833063,SRR1965423,ERR2777832,ERR217333,SRR8634434,ERR1571074,ERR1515027,ERR109352,SRR5467455,ERR1574349,SRR2237572,SRR6046040,SRR6046523,SRR7648391,ERR758909,ERR875952,SRR6747724,SRR2227976,SRR003077,SRR2244021,SRR2043709,ERR1494223,SRR5193851,ERR302713,ERR316039,SRR2225712,ERR737093,ERR657370,SRR5165292,SRR545491,ERR2227518,ERR2000865,SRR1122632,SRR1816634,ERR714982,ERR040004,ERR473314,ERR1292540,SRR1596900,SRR11004663,SRR2481386,ERR2232564,SRR305320,DRR014206,ERR302664,SRR3885016,ERR351577,SRR5640192,ERR1569791,SRR7162355,ERR1818190,ERR461330,ERR1242629,ERR1242250,ERR1575103,ERR134347,ERR1317398,SRR10991846,ERR319486,SRR6958750,ERR1284096,ERR066568,ERR1273268,ERR1482222,ERR1242199,SRR7755761,SRR1212294,ERR340645,SRR8804551,ERR1491331,ERR459977,SRR7886591,SRR6045917,SRR7348319,ERR3657343,ERR024486,SRR1037969,SRR10341609,ERR349288,SRR5633005,ERR349603,ERR1788615,SRR1258625,ERR223659,SRR5605881,ERR2749188,ERR476996,ERR119909,ERR1764357,DRR046415,SRR2228813,ERR1492458,SRR1031403,ERR2244579,ERR1509485,ERR3680164,SRR533581,SRR2249218,ERR3682216,SRR4136579,ERR3409155,SRR6943665,ERR1489086,SRR071552,ERR1024856,SRR1973828,SRR7241801,SRR2481249,ERR2622870,SRR1997831,ERR1281789,SRR6107228,ERR1240645,ERR3053368,ERR046337,SRR8498253,SRR3439090,ERR2016265,SRR1107843,SRR5399992,SRR6045697,ERR369498,SRR3216247,ERR1240487,ERR1010115,SRR8034149,ERR110806,DRR003226,ERR1478119,SRR2081262,ERR1490885,SRR7469838,SRR1655390,SRR7754038,SRR2187656,ERR719003,SRR6204344,SRR1462481,SRR6922482,SRR1657755,ERR570363,SRR7641606,SRR6898376,ERR1569699,SRR7842136,ERR1728527,ERR2726561,ERR2232754,ERR2274841,SRR3658699,ERR237555,ERR3394821,SRR2237397,ERR3560828,ERR670643,SRR2222823,SRR1597586,ERR211108,SRR5646680,SRR7859885,ERR564142,ERR2508879,SRR9860727,ERR1242337,ERR1321402,ERR1564605,SRR7783741,SRR7646049,ERR870501,ERR2212937,ERR414568,SRR10966844,ERR2815531,ERR908534,SRR1815716,SRR2056401,SRR2585429,SRR10127261,SRR7176100,ERR2992508,SRR2482379,ERR1573425,SRR8189415,ERR2750605,ERR2436236,ERR1281509,SRR1816127,SRR958710,SRR7296632,ERR1487826,SRR6184735,ERR1481123,SRR1462115,ERR321429,ERR164422,ERR502901,ERR363357,ERR1509056,ERR448837,SRR2237635,ERR1574429,SRR7886602,DRR061402,SRR8490842,ERR1429773,ERR589659,SRR1106157,ERR1069286,ERR2532916,SRR1957871,ERR657382,SRR7183330,ERR2719077,SRR1765361,SRR3216366,SRR9088918,SRR3285288,SRR7291836,SRR6985736,ERR2039786,ERR714647,SRR4184861,ERR1575369,SRR5788405,SRR6922022,SRR5962545,ERR2719374,SRR8293776,SRR7523320,ERR2729403,ERR1727677,ERR051959,SRR6427413,ERR2496609,ERR1478810,ERR758715,ERR2641592,ERR1024845,SRR7209572,ERR714591,ERR2089091,SRR6122127,SRR6983032,ERR2729587,SRR8866858,SRR4067957,ERR375502,ERR2435725,ERR532390,SRR7631829,ERR670805,ERR3560484,ERR2893032,SRR5574073,SRR7997071,SRR7350852,SRR10688355,SRR2039145,ERR1564335,ERR2602148,ERR1316657,SRR7890023,ERR193676,SRR1566190,SRR7170067,ERR2932868,SRR1046258,SRR7703114,ERR257519,ERR703068,SRR7888675,ERR209235,SRR017704,ERR1475359,ERR3403343,ERR1280689,SRR6940143,SRR6039474,ERR1491372,ERR2227674,SRR5194332,ERR1214472,ERR1273212,ERR1509040,ERR1271441,ERR1509642,ERR1285061,SRR1449418,ERR1504412,SRR1411149,ERR3372460,ERR1503822,ERR011602,SRR7609452,SRR8137449,SRR6921380,SRR9841155,SRR1814666,ERR1242357,SRR1910209,ERR845887,ERR551839,ERR600224,ERR1239899,SRR1967143,SRR7166983,ERR1791578,ERR1499303,ERR2668540,ERR034062,ERR1478483,SRR1106340,SRR7902629,SRR7691677,SRR7501253,SRR8224897,ERR1555048,ERR2138323,ERR196389,SRR958253,SRR7151599,SRR4897051,SRR5070843,SRR2566066,ERR1272681,SRR1969702,ERR1326615,ERR1506025,SRR5908506,ERR1482509,ERR1478745,SRR7165483,ERR1479142,SRR3219121,SRR011112,ERR357798,SRR341613,ERR1735452,ERR2524819,SRR1815286,SRR6938574,SRR5464531,SRR1810507,ERR564080,SRR1238150,ERR1732894,ERR714898,ERR870547,ERR748520,SRR1631271,SRR4181536,ERR352398,ERR1065479,ERR163292,SRR3938270,ERR204199,ERR064040,SRR7249708,SRR7408006,ERR845785,SRR1810848,ERR011148,SRR1960078,ERR2496515,DRR054723,ERR343727,SRR6799034,ERR3899931,ERR1288290,SRR1010343,SRR2221476,ERR3410832,DRR075689,SRR6881526,SRR6128532,SRR3158627,SRR6122254,SRR638757,SRR10593315,ERR1283345,SRR3715956,ERR108418,ERR2203375,ERR1234400,SRR7187814,ERR1575156,SRR922581,SRR6184742,ERR1482116,SRR6895874,SRR7294359,SRR2081663,ERR589558,ERR1735190,SRR2237350,ERR774996,ERR1480715,SRR1203032,ERR209474,ERR1489216,SRR1917080,SRR491285,ERR599103,ERR3902515,ERR1240767,SRR1571069,SRR1633152,SRR358572,SRR034534,ERR1287107,SRR1603785,SRR6235442,SRR6922701,SRR5092560,SRR7073112,ERR551405,ERR2227338,SRR6131596,ERR1239244,ERR1505872,SRR1031665,ERR2244589,SRR5070729,ERR540123,ERR1562898,ERR1066242,ERR3680017,SRR6183406,ERR237544,SRR1814519,ERR190905,SRR2124317,ERR1317581,ERR066415,SRR1824296,SRR7039262,SRR7962330,SRR6257425,ERR182488,ERR1035518,SRR5342699,ERR1235131,SRR6900202,ERR1279983,SRR1300644,SRR1769845,ERR069750,ERR129110,ERR2090590,ERR3886387,SRR7962074,SRR7458213,ERR755486,ERR1272338,ERR2863476,SRR2001678,SRR7165457,ERR2138145,SRR10272174,ERR2623372,SRR1840568,ERR1480411,ERR3684749,ERR010482,ERR124346,ERR2737496,SRR7250997,SRR7249722,ERR3859002,SRR1571043,ERR1235125,ERR695596,SRR1631287,ERR2891098,SRR528442,ERR600606,ERR1509785,ERR477223,ERR2663561,ERR1563700,ERR1573134,SRR9831454,SRR7544672,ERR1320669,ERR1487681,ERR1234700,ERR1715361,ERR1715338,ERR1727692,SRR2533334,SRR7947181,SRR7285515,ERR2524838,SRR7866897,ERR925296,ERR1321171,ERR1327150,SRR7054437,ERR374617,ERR1800603,SRR1031590,ERR2524994,SRR2227733,SRR6122255,ERR1247210,ERR257233,ERR1493372,ERR028984,SRR1910718,ERR496942,ERR1728878,ERR2891520,SRR9996188,ERR2227772,SRR4017915,ERR2016626,SRR606294,ERR1493980,ERR2094475,SRR1449762,SRR786011,ERR3860267,ERR360657,ERR1321776,ERR1787741,ERR1242561,ERR3684208,SRR2193597,SRR6442934,SRR3439205,ERR028716,SRR6879342,SRR5832169,ERR1995306,SRR7975446,SRR072137,ERR1285656,SRR2072344,ERR209688,ERR751462,SRR1646145,ERR2232760,SRR5023704,SRR539561,SRR7523135,ERR1787777,SRR1073859,ERR2868492,ERR1228166,SRR7998247,SRR8090905,ERR1562699,SRR1122567,SRR10132372,ERR1495051,SRR8996143,SRR061218,ERR1271454,ERR338066,SRR7895072,ERR866400,ERR064177,SRR7164140,SRR7077522,ERR1281272,ERR909246,ERR1316999,SRR6818542,ERR1625332,SRR5908486,ERR2089578,ERR1477575,ERR3576546,SRR7123272,ERR369009,ERR1321522,ERR052355,SRR958376,SRR5970536,DRR017842,ERR017192,SRR2082208,DRR018008,SRR1706159,ERR1564091,SRR1631308,SRR2223559,ERR3576529,ERR971198,SRR8354038,ERR046289,ERR1322164,ERR1234849,ERR2691287,SRR4412624,SRR7233636,SRR6184722,ERR348996,SRR7145633,ERR1251558,ERR1564061,ERR1723963,SRR6627706,ERR2524808,ERR363470,ERR2663643,ERR1415554,ERR1787815,SRR6263737,SRR528261,SRR386832,ERR257247,SRR1761685,SRR3271881,ERR3860716,SRR10271947,SRR10430262,SRR5723872,SRR6686804,ERR714882,SRR1031368,SRR3996099,ERR3623528,ERR1272569,ERR296654,ERR758839,SRR7401850,SRR1955583,SRR1687207,SRR8809045,SRR6237078,SRR1959296,ERR161178,ERR1788654,SRR8515734,ERR2663980,SRR7093184,SRR2194842,SRR5976183,ERR435205,SRR5583839,SRR1624871,ERR2225395,ERR715094,ERR1284232,ERR584019,SRR1765186,ERR1322430,SRR1974016,SRR8107185,SRR4065707,SRR1804156,ERR480574,SRR7415620,ERR2364579,ERR1494582,ERR025688,ERR176753,ERR1478390,ERR490609,ERR376904,SRR8803641,ERR2757374,ERR349574,ERR2891208,SRR8199427,ERR205870,ERR2227860,ERR737394,SRR7495454,ERR909062,ERR018140,SRR6052784,ERR1326123,SRR8914629,SRR4038993,SRR511515,ERR376828,ERR434448,SRR2081831,ERR1422582,SRR10506428,ERR2632262,ERR2601920,ERR152195,ERR1453579,ERR1272403,SRR10809644,ERR1764238,ERR1488872,SRR1031086,SRR7529081,ERR1358723,SRR2194958,SRR7480453,ERR052023,ERR2892664,ERR718522,SRR7886559,SRR6052032,SRR1068301,SRR7304253,ERR2016236,SRR8127974,SRR6442949,ERR2364409,SRR7124666,ERR2608507,ERR3726417,SRR5132290,SRR1038138,ERR3901240,ERR1570436,ERR2818885,ERR1511136,ERR1490829,ERR2891036,ERR2524264,ERR1723970,ERR1482440,SRR519763,SRR3606922,SRR6308572,SRR10254838,SRR1997826,ERR2729066,SRR8567698,ERR3410913,SRR10417645,SRR8802435,SRR7777247,SRR10354632,SRR1038231,ERR2016131,ERR3060929,SRR10723053,ERR742942,SRR10271477,SRR6185109,ERR2532978,ERR3560654,SRR5405624,SRR1655401,SRR6045456,SRR2248160,SRR8071961,ERR926149,ERR1499072,ERR1235744,ERR375384,SRR2075143,SRR5630637,SRR6287129,SRR1334125,SRR1804639,SRR7688701,SRR7895064,SRR1735650,SRR3146300,SRR10154295,ERR570300,ERR2729419,SRR10822411,ERR1239285,ERR1562777,SRR4460446,SRR7124719,SRR6046601,SRR7539788,SRR5823619,ERR1217419,SRR6387563,ERR425277,ERR1241619,SRR1646947,SRR7690238,ERR018026,SRR1631044,ERR294511,ERR2601850,ERR1045674,ERR1491776,SRR1632331,SRR9106259,SRR306650,SRR5450543,ERR125057,SRR8663650,ERR1499435,SRR5024298,ERR473017,SRR7469028,SRR2237601,ERR1336959,ERR3210063,ERR2397138,ERR1247701,ERR439847,ERR2889625,SRR2550372,ERR1478250,ERR2227478,ERR2892600,SRR7244156,ERR562910,ERR494691,ERR925135,SRR918289,ERR715301,SRR1518578,SRR7430936,ERR129180,ERR2764876,ERR1541151,SRR9157684,ERR172561,ERR1509063,SRR6339876,ERR928269,SRR5788376,ERR2434207,SRR7077216,SRR539641,ERR716052,SRR8086498,ERR1279582,SRR2751297,ERR038060,ERR501543,ERR190989,SRR015891,SRR5188192,ERR2788895,ERR1480936,ERR3239862,SRR9200704,ERR388548,ERR433285,SRR8090588,ERR1564877,DRR171469,SRR3730777,SRR5232010,ERR976603,ERR209533,SRR1815324,SRR10212898,SRR10313625,ERR845824,SRR7665004,SRR3481043,SRR1614601,SRR1212250,SRR3110379,SRR6766925,SRR022708,ERR866414,ERR743203,ERR1735084,DRR090546,SRR4065027,SRR7286606,ERR1022071,ERR587339,SRR2043287,SRR1614445,SRR5832228,SRR7540860,ERR1217479,ERR067665,SRR6359364,SRR1804771,ERR337754,SRR3944033,ERR1658521,SRR5193159,SRR077353,ERR2623299,ERR563999,ERR632984,ERR688402,SRR10693918,SRR6951239,SRR9877745,ERR2525515,SRR8556230,ERR2435007,SRR4017880,SRR6257465,ERR439701,SRR7284283,SRR7523373,SRR7191160,ERR2402785,ERR3654914,SRR10176932,SRR7408330,ERR1024805,SRR7448287,SRR7106879,SRR6129767,ERR657084,ERR1230502,SRR5487903,ERR435353,ERR2889632,ERR1505932,ERR326153,SRR9603178,DRR171892,ERR2089722,SRR7547296,ERR1251428,ERR2364384,ERR870394,SRR061365,SRR3474634,ERR527110,ERR3964149,SRR7458568,ERR2718521,ERR715286,ERR1285342,ERR1247783,ERR2396362,ERR2651167,SRR7418021,ERR461369,ERR2753118,ERR716107,ERR434496,ERR1480339,SRR2236970,ERR884903,ERR2090343,ERR2719379,ERR1493617,SRR1653419,ERR1487988,ERR192197,SRR7521490,ERR1728050,ERR374749,SRR1967872,SRR1598435,ERR901963,SRR7187831,ERR037396,SRR1958606,ERR2689744,SRR8807479,ERR1734436,ERR2631762,ERR1821172,ERR2719417,SRR5659153,ERR026665,SRR9622723,ERR1735260,SRR1743985,ERR490773,SRR7275139,ERR124276,SRR918587,ERR3229905,SRR2237558,ERR376921,ERR377439,SRR2251345,ERR1280481,SRR147305,SRR5017305,ERR3864795,ERR425372,ERR1795628,SRR1969172,SRR8090689,DRR065646,SRR1959305,SRR918489,ERR2890141,ERR589590,ERR1487607,ERR985074,SRR7523514,ERR2719850,SRR6262253,SRR3242212,ERR1575520,SRR394641,SRR10224927,SRR7359023,SRR7969785,ERR1481486,SRR1491396,ERR718559,SRR7716512,SRR6845013,ERR2232741,ERR1066165,ERR1625381,SRR1965064,SRR1272849,SRR1612070,SRR3286963,ERR425251,SRR1909676,SRR7092196,ERR2017467,ERR1145108,ERR525685,ERR3679804,ERR671922,SRR6046317,ERR298116,ERR1570208,ERR206085,ERR2090924,SRR088959,ERR1482209,SRR4192109,ERR719174,ERR191780,SRR6879908,SRR1965646,ERR540558,SRR3729239,ERR473870,SRR7124807,SRR532596,ERR744299,ERR774836,SRR6784524,SRR1034136,ERR1510699,ERR2603188,SRR10271565,ERR2089308,SRR5864993,ERR2750139,ERR1734253,ERR2650687,SRR3145090,ERR2891336,ERR2434422,SRR032846,SRR5025436,ERR719853,SRR1038021,ERR998812,ERR572798,SRR10690291,SRR1597939,SRR7705365,ERR1563670,ERR1231046,SRR1804206,SRR7064470,SRR3146240,ERR370180,ERR1727549,ERR1326679,SRR3049643,SRR4788157,SRR7221424,ERR119900,ERR353165,ERR1239086,SRR5418483,ERR029232,SRR2188073,SRR3371918,ERR439175,SRR7290891,SRR6202008,SRR1958369,SRR7460766,ERR2364700,ERR1482906,ERR490418,ERR376662,SRR2246727,ERR2728769,SRR10012707,ERR2719113,ERR026155,ERR969283,ERR1322193,ERR2286334,ERR1672665,SRR532835,ERR338863,SRR1215843,ERR1571799,ERR1477910,SRR6921956,SRR7059382,ERR2261906,SRR9212560,SRR545292,SRR3730497,ERR349752,SRR3068749,SRR8235470,ERR1235929,ERR2726441,ERR1271429,SRR6344728,SRR1586284,ERR3699145,SRR1034281,ERR751806,ERR439731,SRR7997052,SRR8084920,ERR1595616,SRR5071084,SRR1621009,ERR490770,ERR027963,ERR564041,ERR1507100,ERR223099,SRR2193918,ERR2739230,ERR1659712,SRR5017460,ERR319557,SRR9139694,ERR600277,SRR2227607,SRR3116154,ERR1280163,SRR2193593,SRR10212160,ERR181709,ERR1574431,ERR479464,SRR1185807,ERR343207,ERR1236861,ERR059758,SRR8534877,ERR2524879,ERR1672882,SRR1980296,SRR6484788,ERR1281601,ERR2729443,ERR775537,SRR5193825,SRR7895409,SRR539710,ERR1509558,SRR032849,SRR7285448,ERR1247542,ERR1234094,ERR192225,ERR1241514,ERR750850,SRR7533171,ERR3684652,SRR7527829,SRR1573246,ERR956945,ERR352869,ERR460094,ERR841899,ERR1109061,SRR7190251,ERR2631795,ERR1240129,ERR2892864,ERR222729,ERR414356,ERR2718489,ERR1285155,ERR1493977,ERR525742,ERR3610033,SRR8804384,SRR7165445,ERR2891303,ERR2241959,SRR10693715,SRR6898313,ERR750758,SRR8142779,SRR6748222,ERR178730,SRR2174159,ERR326142,SRR10484065,ERR2091285,SRR003695,ERR553910,SRR6996012,ERR314528,ERR119929,ERR3240127,SRR7182053,ERR1733601,ERR1271326,ERR3870524,ERR2765169,ERR135752,ERR059383,SRR958980,SRR1034456,SRR8648015,ERR1510085,ERR044982,ERR1217400,SRR7124850,ERR2892833,SRR1046299,SRR8599762,SRR7662775,ERR046288,SRR3225044,ERR2602093,SRR1955829,ERR2760045,ERR1477690,ERR580398,SRR7755698,ERR418494,ERR294462,SRR8804691,ERR925495,SRR1036439,ERR1564342,SRR7456742,ERR2889727,ERR388501,SRR7176609,ERR1281808,SRR10834210,SRR3944229,SRR537751,ERR714109,SRR4069851,ERR126941,SRR1537516,SRR222578,ERR1035808,ERR1492159,ERR3576598,ERR2641621,ERR1572690,ERR1498253,ERR1566530,SRR5852939,ERR190214,SRR1275440,ERR360938,ERR3685657,SRR5787958,ERR2189889,ERR1214631,SRR1795872,SRR2033907,ERR736675,ERR2854204,ERR1569963,ERR737383,ERR120168,SRR061384,SRR10272137,ERR117524,ERR1239013,SRR3284707,SRR10972612,ERR1507521,ERR1492985,SRR1562619,ERR2435638,SRR2018053,SRR11079904,ERR2738295,SRR531552,SRR953844,ERR502249,SRR7525209,ERR1326604,SRR7874381,SRR8551922,SRR5870932,SRR7369923,ERR587006,ERR1496762,SRR7501412,ERR052146,ERR1282045,SRR7267790,ERR2601867,ERR976524,SRR7688784,SRR1048305,SRR2250623,SRR7348934,ERR1727508,ERR473779,ERR2694391,SRR7523683,ERR045404,SRR4788324,ERR2089851,ERR1504343,ERR1570654,SRR2072345,ERR551696,ERR2364625,SRR2244690,ERR473843,SRR5025417,ERR435159,ERR1191565,SRR1214542,ERR2719827,ERR586832,SRR5071022,ERR2749564,ERR2789354,SRR8547395,ERR2241701,ERR1564904,ERR1201268,ERR2668425,SRR545406,SRR8803096,SRR6248971,SRR6014497,ERR737441,SRR7624239,SRR3574879,SRR10176942,SRR7688250,ERR1507477,SRR5645407,ERR2777849,SRR7346605,ERR137069,SRR8931333,ERR204131,SRR7750704,ERR161102,ERR448923,ERR023262,SRR7124816,ERR133947,SRR6323186,ERR314174,ERR2280204,SRR5328176,ERR1324447,ERR2189987,ERR2396258,ERR924838,ERR1191890,ERR2607384,ERR019564,SRR1586215,SRR8199264,ERR2729168,ERR326457,SRR2250480,ERR348967,SRR539884,ERR1272645,ERR1496868,ERR1082460,SRR2226398,SRR7523288,SRR7773524,ERR731383,SRR2250463,ERR1480860,SRR8808592,SRR918152,ERR495138,ERR718210,ERR2525174,SRR10868472,ERR434416,SRR1814939,SRR8503787,SRR8079781,ERR1285278,ERR1019175,SRR1814782,SRR7787904,ERR1492586,ERR1504047,ERR1483000,ERR1727567,SRR6667881,SRR1980444,SRR541227,SRR2198970,SRR3728765,ERR1477920,SRR1967240,SRR3344476,ERR1492301,ERR2089662,SRR6927281,ERR1325566,ERR1024660,SRR494500,SRR8208048,ERR2976768,ERR2603167,ERR715192,ERR1499263,SRR4454615,ERR016801,ERR1499095,SRR6768190,SRR1576603,ERR3140377,SRR5215512,ERR044810,ERR1317452,ERR1511497,ERR1554574,SRR6940883,ERR332219,ERR1481472,SRR6826438,SRR1491708,SRR4176990,SRR3729200,SRR7850648,ERR172505,ERR137089,ERR2683635,SRR6184987,ERR2732991,ERR736997,ERR211310,ERR1811610,SRR7184018,SRR1981464,SRR5092538,ERR1018893,ERR731382,SRR6900965,ERR246547,SRR1504998,SRR10665541,ERR1877898,ERR1495328,ERR1273281,ERR1102346,SRR1118583,ERR490862,SRR7209580,ERR1498947,SRR2817450,SRR1544319,SRR6165506,ERR374643,SRR5666058,SRR4067909,SRR2017850,SRR9041498,ERR473767,ERR211679,ERR3974317,ERR2433723,SRR3180476,SRR1918910,SRR5220607,ERR852886,ERR1069247,SRR8199311,SRR8803562,ERR1543782,ERR855259,ERR1272874,ERR1321286,ERR3013847,SRR4156229,ERR1571011,ERR1155797,SRR1745607,SRR1576233,ERR051934,SRR2005917,ERR315116,SRR1158009,ERR1564800,ERR1505924,ERR480674,SRR918633,ERR460269,SRR7430546,SRR8121026,SRR5018392,SRR6208865,SRR2224483,SRR7304510,ERR148421,ERR1541271,ERR3679966,SRR3826899,ERR1764257,SRR2250536,SRR545404,ERR208560,SRR7215459,ERR1734516,ERR3610199,ERR439597,ERR715985,ERR1192144,ERR1240136,ERR750880,ERR298207,ERR370327,ERR845418,SRR10081772,ERR069789,SRR918481,SRR6354017,SRR1534814,ERR748072,SRR1265000,SRR6677928,ERR474402,ERR1564548,SRR3945069,ERR1081495,SRR1982057,SRR6374026,ERR908910,SRR6920170,ERR163864,SRR6173002,SRR5193879,ERR226306,SRR7648074,SRR7454751,ERR1155898,ERR294199,SRR10501679,ERR697239,SRR2245052,ERR1715341,SRR1803129,ERR3062120,ERR1498081,ERR759110,SRR8884508,ERR414275,DRR061412,ERR2138131,ERR1497164,ERR134815,ERR1321955,ERR589808,SRR8086694,SRR6899367,ERR925498,SRR138223,ERR161167,ERR1482715,ERR646564,ERR024503,ERR237581,ERR1624827,ERR027112,SRR1584537,ERR480525,SRR1212149,SRR1034351,ERR2602011,ERR1036086,ERR1735174,ERR1555043,ERR1326062,ERR1272378,ERR1491753,SRR1973782,SRR533119,ERR1732708,ERR737062,ERR1079251,ERR439353,SRR1765183,ERR1324054,ERR480722,SRR1037913,ERR2506039,ERR2663540,ERR1492448,SRR7280444,ERR1600581,SRR1597338,SRR6872203,SRR9613629,ERR1236158,ERR119392,SRR6188470,ERR2749259,ERR2691100,ERR1326992,SRR2035396,SRR5584845,SRR8903353,SRR2249170,ERR1510051,ERR1325323,ERR2892595,SRR1816076,ERR1733359,ERR375451,SRR2081282,ERR675474,ERR2891236,ERR1217363,SRR2015112,SRR6448462,SRR2188076,ERR3140358,SRR7176025,ERR2750552,SRR3991639,SRR10593620,SRR532037,ERR2718745,ERR1573280,SRR7013860,SRR7686992,SRR7367475,SRR6172729,ERR1316539,ERR1236044,SRR7426879,SRR3040548,SRR8862013,ERR632879,ERR2623450,ERR2433766,SRR002660,SRR7217840,ERR485237,SRR275626,ERR1541466,ERR2690066,ERR1292747,ERR182373,ERR3040361,ERR1509449,SRR1569390,SRR925254,SRR7456893,SRR3206636,ERR1492612,ERR1743694,SRR946202,ERR3871328,SRR8111100,SRR6045138,ERR033122,ERR2241652,SRR7219442,SRR138237,ERR2363125,SRR3241994,SRR1993519,ERR1270350,SRR2223459,SRR896025,ERR2623422,ERR1482052,SRR925125,SRR5033728,ERR751153,ERR3224586,SRR5572405,SRR3049412,ERR375807,ERR2089506,ERR2434887,ERR1045638,SRR7401742,ERR1570177,ERR758790,SRR2094826,ERR052374,SRR1263428,SRR7997048,ERR047115,ERR330775,SRR7164714,ERR539997,ERR461160,ERR445390,ERR830573,ERR1281339,SRR8244726,SRR8079374,ERR248813,ERR2089326,ERR1564688,SRR1090976,SRR9334489,SRR10067661,SRR7184367,SRR7172063,ERR1282798,SRR5278260,ERR2090222,ERR418588,SRR5289202,SRR7286969,SRR2415789,SRR6966989,ERR1483232,ERR1494462,SRR7183632,ERR2212906,SRR1655944,ERR435392,SRR1815666,ERR1239326,ERR1566314,SRR7164115,ERR675375,SRR7477760,ERR1007517,ERR1504692,ERR719426,ERR2738558,ERR1316323,SRR1816426,ERR2889859,SRR7280798,SRR1606403,ERR980282,SRR7706378,ERR3141769,ERR1065406,ERR1595318,ERR1191955,SRR6448372,SRR7256963,ERR3886777,SRR3728793,ERR1565017,ERR1787693,SRR10454716,ERR755331,SRR5720273,SRR1702363,SRR1631721,SRR1816504,SRR5288770,SRR8416240,SRR6399758,ERR064145,ERR1564117,SRR2237413,SRR1960230,SRR5645636,SRR4192093,ERR3403081,SRR1636904,SRR1437938,ERR688371,SRR7068508,ERR123840,ERR1725868,SRR835352,ERR714933,ERR337852,ERR343060,SRR924840,SRR8981285,ERR052421,SRR2175822,SRR061233,ERR223087,SRR7176389,SRR1571692,SRR7275069,SRR1952752,SRR7190217,ERR032156,ERR2000595,SRR6865457,ERR1509414,SRR6201049,SRR7719430,ERR1247475,ERR209589,ERR2892248,SRR1106314,ERR719815,SRR7688734,ERR1325010,ERR1477542,SRR5949968,SRR6184791,ERR1214652,SRR6922670,SRR2243811,SRR7077705,ERR752204,SRR1840610,ERR2762137,ERR209434,ERR1065674,SRR8608883,SRR2847933,ERR1453411,SRR018652,ERR736909,SRR10814683,ERR1972246,ERR175907,ERR208470,SRR7783612,ERR2732384,SRR5584945,SRR10694246,ERR1565734,SRR2222890,ERR600844,ERR1495335,ERR1672914,ERR1573236,ERR636073,ERR473895,ERR2689764,ERR1318238,SRR3663415,SRR7523134,ERR1565969,ERR2435276,SRR341584,ERR2759799,SRR2087248,SRR5564854,SRR2250853,SRR7866064,SRR6365760,ERR1325620,ERR352535,ERR743080,SRR7427045,ERR2212823,ERR3410462,SRR1810873,SRR2001674,ERR3306743,SRR7048817,ERR1479091,SRR2221969,ERR2718451,ERR2750009,SRR8503608,ERR1284253,SRR2029131,SRR5788020,ERR1495148,ERR1510223,ERR234796,SRR2236754,ERR550835,SRR10991962,SRR6045670,ERR540297,SRR6191131,ERR1570304,SRR1958435,ERR855422,ERR1487467,ERR060317,SRR640482,ERR553203,SRR528137,SRR5482750,ERR2891504,ERR1821325,ERR715029,SRR10868764,ERR1494426,SRR8198867,SRR6107982,SRR8903309,SRR1811818,ERR388552,ERR1729240,SRR9163982,SRR2082091,ERR3062101,SRR958967,ERR1323820,SRR7986288,ERR459811,ERR3212047,ERR1764217,SRR834928,ERR279653,ERR461482,ERR1108295,ERR2892306,SRR2822472,SRR2228154,SRR7275084,ERR600579,SRR7081610,SRR2415788,SRR8543139,SRR7053536,SRR7497080,ERR1322077,ERR1284804,SRR6122232,ERR2173246,ERR1272754,SRR1804753,SRR6236351,ERR374767,ERR1510747,SRR7691714,ERR742917,ERR2932941,ERR1280954,ERR750967,ERR1570558,ERR461584,SRR1731966,ERR1284717,SRR5031183,ERR1566048,ERR2008153,ERR1565258,SRR8109484,SRR2005640,ERR2169034,SRR7529956,ERR159046,SRR8209173,ERR2213005,ERR3902696,SRR1870758,SRR7646071,SRR4787199,SRR1966694,ERR477108,SRR7215369,SRR1811822,ERR386262,ERR2433747,ERR490451,ERR1571844,ERR016774,ERR063579,SRR2002464,ERR1023521,SRR3170256,ERR551282,ERR2506498,SRR307322,SRR533936,ERR1504759,SRR7190396,SRR539804,SRR1159289,SRR7293287,SRR7516686,SRR1166611,SRR7651043,ERR2836343,SRR6791745,ERR1498720,SRR6190963,SRR6046328,SRR3322738,SRR7249776,SRR7363573,SRR5023816,SRR7162310,ERR2227558,ERR1565334,SRR1960045,ERR1251568,ERR1734787,SRR1597545,DRR148212,SRR7049641,SRR5496816,ERR572734,ERR1008703,ERR3402694,ERR2138000,SRR6190997,ERR129075,ERR759185,ERR1730257,SRR5548158,ERR3209935,ERR2738173,SRR10272066,ERR208391,ERR3598067,ERR714317,ERR1317523,ERR495048,ERR386413,SRR8803540,SRR965706,ERR480698,ERR2889665,ERR2694526,SRR2029317,ERR1498921,ERR1415793,ERR3901406,ERR1497085,ERR1234826,SRR10693943,SRR1999868,ERR072100,ERR2691057,SRR6184872,SRR7124698,SRR2156609,SRR7739629,ERR063798,ERR1564197,SRR4419681,SRR1636581,ERR2854182,SRR6046126,ERR414359,ERR2138604,SRR1810551,ERR2818762,ERR2241858,ERR2213036,ERR1251573,SRR1637019,SRR360460,SRR6045015,SRR5788310,ERR314321,ERR1270311,ERR2890267,ERR841900,ERR011264,ERR1575350,SRR5043012,SRR6184740,ERR636332,ERR583638,ERR1239674,SRR7533394,SRR1735349,ERR1658186,SRR1722882,ERR2622994,SRR2236813,SRR7122389,SRR532569,SRR6233874,ERR1625469,SRR8806461,SRR5057456,SRR1652536,SRR7208759,ERR2213694,ERR439674,SRR8127992,ERR564117,SRR7634266,ERR1555274,ERR1280332,ERR375215,ERR737239,ERR2728787,SRR6844991,ERR1430535,ERR2221207,ERR3479720,ERR319210,ERR1322394,SRR1643134,SRR036281,ERR3860355,ERR1504718,ERR1045601,ERR164735,ERR1066085,ERR278675,SRR4788163,ERR776640,SRR2191459,ERR1728338,SRR1622817,ERR2891845,ERR302755,ERR1484771,SRR7523802,ERR790327,SRR1031729,SRR7506884,ERR2221200,SRR532473,SRR1034243,ERR2791435,ERR1375033,SRR7911403,ERR540364,ERR1202493,ERR2364492,ERR480633,SRR6235449,SRR2081900,ERR1102362,ERR2363578,ERR1285501,SRR1916824,ERR1571657,SRR6052831,SRR6207521,SRR5335963,ERR326663,ERR1512754,ERR884805,ERR1482480,ERR2853704,ERR1015360,ERR178562,ERR1325423,ERR975118,ERR321076,ERR2709764,ERR1320680,ERR1569781,SRR1744050,ERR2090930,ERR163420,SRR077313,SRR5892190,ERR601111,ERR349814,SRR10512907,ERR2090534,SRR642345,ERR720155,SRR1491091,SRR4897647,SRR8656174,SRR6908001,SRR6282651,SRR7151724,ERR338859,SRR2076053,SRR6468683,ERR1563711,ERR1495269,SRR533223,ERR479593,ERR2799462,ERR163299,ERR2136577,ERR2890939,SRR5217698,SRR5312126,ERR2364466,ERR1541493,SRR7286728,SRR1177372,ERR3901904,SRR6986903,ERR178700,ERR1496678,ERR1658105,SRR2121042,SRR7528190,SRR6955957,SRR1371367,ERR2093349,ERR1259175,SRR5768105,ERR1504527,ERR2434429,SRR10971385,SRR3405528,SRR7217518,ERR1604361,ERR226348,ERR3211659,ERR1575375,SRR5828178,ERR2189853,ERR461026,SRR7471083,ERR3859494,ERR1346054,SRR1952469,SRR5054511,SRR533244,SRR7408094,SRR6987775,ERR257576,ERR461013,SRR961677,ERR1422559,ERR3394594,SRR7620686,ERR439263,ERR1239190,ERR2750696,SRR8034161,ERR026309,ERR1327206,ERR086231,SRR7367566,ERR2604101,ERR688385,ERR2364639,ERR1195477,ERR1497478,ERR516721,SRR7740970,SRR9985622,SRR2237488,SRR10689458,ERR1734860,ERR1156204,SRR1031564,ERR1272005,ERR1283734,SRR532332,SRR1971622,SRR6116802,SRR5291711,SRR7401974,ERR1322532,SRR7468608,SRR10850710,SRR5353370,SRR1511020,SRR1462041,SRR6399981,ERR3902389,ERR228260,ERR3330697,SRR6703114,DRR018453,SRR9985668,ERR751452,SRR2247153,ERR2759657,ERR1234894,SRR7591549,SRR1363279,SRR7159888,SRR7209091,SRR549571,ERR718519,ERR460882,ERR3410321,SRR5054432,SRR1031118,SRR5005280,SRR7828419,SRR2102468,SRR7444195,ERR1658216,ERR419133,SRR11075267,ERR2819102,ERR192192,ERR3403329,ERR2352169,SRR7350823,ERR1326147,ERR1204855,SRR8807487,ERR1481884,SRR8805198,SRR2226746,ERR589389,SRR2017877,ERR1191909,ERR211424,SRR8803754,SRR8090951,ERR1023441,ERR657020,SRR925267,ERR471333,ERR1507161,SRR10429382,ERR3961313,ERR2363521,SRR5470029,ERR2623093,ERR1236558,ERR1554493,ERR633086,SRR7124849,ERR016995,ERR863224,SRR7426627,ERR028952,SRR5820795,ERR2119687,SRR7351447,ERR1247670,ERR2689790,ERR884891,ERR1270488,ERR419735,ERR460731,ERR052392,SRR7176096,SRR7909857,ERR2213690,ERR564209,SRR6046765,SRR3926858,SRR5194162,SRR3574275,ERR715341,SRR6046909,SRR1612250,ERR2691031,ERR3902201,SRR10086201,ERR751435,SRR7154054,SRR6658376,SRR7285481,ERR719168,SRR3048751,SRR4787756,ERR1563098,SRR1197623,ERR2286304,ERR054226,ERR553266,ERR294856,ERR2434902,SRR5898917,SRR1269354,SRR1166573,ERR222638,SRR6323165,SRR8942798,SRR1599379,SRR7183729,ERR1239488,SRR4067955,ERR2719138,ERR2193867,ERR2987898,SRR2228234,ERR2759981,SRR9879588,ERR2747992,ERR1571063,ERR3685447,ERR2890502,ERR1658181,ERR2138439,SRR1753692,SRR2246390,SRR7777958,SRR6053573,SRR7826974,ERR587223,SRR024244,ERR1322351,SRR6938477,ERR2889773,SRR7049227,SRR6293202,SRR7251045,ERR1320747,ERR109326,ERR720020,ERR2987576,ERR1487557,ERR924763,ERR459762,SRR5633338,SRR7029658,SRR1161256,SRR1197528,ERR1877661,SRR867732,ERR2508966,SRR1034597,SRR7183637,ERR3284153,SRR922558,ERR3510695,ERR845848,ERR844033,SRR1197015,ERR419544,ERR1507339,ERR449232,SRR5319553,SRR7233578,ERR1287344,ERR775294,ERR1285788,ERR302652,SRR7731458,SRR8086238,ERR742963,ERR2364147,ERR974994,SRR6191170,SRR1570116,SRR6900715,ERR011305,ERR474370,SRR2244807,SRR2189895,ERR1791681,SRR7133496,SRR925251,SRR7975525,SRR2134674,SRR5165469,ERR1564788,SRR7478751,SRR9675957,SRR7077742,ERR461412,ERR314163,ERR2190043,ERR338948,ERR2597413,SRR6898940,SRR891801,SRR6768357,ERR1233999,ERR3040388,SRR8305729,ERR3870594,SRR6958759,ERR900455,SRR6238360,ERR026367,SRR1038214,ERR326608,SRR5723868,SRR6701116,SRR6412575,ERR1496855,SRR6677668,ERR1242389,SRR3322656,ERR2497154,ERR780276,ERR2892288,SRR6079365,ERR1273421,SRR540532,SRR3930370,ERR2538426,SRR7458220,ERR027918,SRR1633225,SRR1611801,SRR7286170,SRR7215996,SRR5585242,SRR6955938,SRR7656066,DRR150094,SRR7165385,ERR278512,SRR1960204,ERR163447,ERR1247498,ERR316092,SRR6984680,SRR2072298,SRR3581390,ERR2533476,ERR716947,SRR2821367,SRR1219323,SRR7544468,ERR662374,ERR460348,ERR2299454,ERR2719180,SRR7235919,SRR5805588,SRR8634370,ERR714854,ERR108356,ERR1202577,SRR4280308,ERR272161,ERR2722081,ERR2737778,ERR134706,ERR3479020,ERR1282207,SRR5306023,SRR6955991,SRR7868489,SRR5116995,ERR1195946,ERR1727609,SRR1437949,SRR5500479,SRR8071375,SRR8199537,SRR537843,SRR2002486,SRR3439165,SRR2724103,SRR533113,SRR1796050,SRR7286538,SRR065435,ERR1499124,ERR1573229,ERR1155950,ERR257029,SRR7906042,SRR7521216,ERR636283,ERR1735377,SRR5158145,ERR1511197,ERR2433997,SRR1958253,SRR1601245,ERR1509014,SRR8498165,SRR1569650,ERR3726415,SRR533328,ERR1573054,SRR7349239,SRR532620,SRR7884504,ERR1477852,SRR089460,ERR1242404,SRR892451,SRR7286821,ERR845452,ERR1192097,ERR1065447,SRR513172,SRR7089235,SRR7882065,ERR2094659,ERR2602533,SRR953896,ERR2197880,SRR5888749,SRR7106763,SRR7403814,SRR6924172,ERR1570614,ERR1069267,SRR7187871,ERR2889767,ERR175502,ERR171228,ERR3141877,SRR5889118,SRR7013874,SRR5289215,SRR7873834,ERR110081,DRR003212,SRR1657735,ERR587236,SRR10997864,SRR5888674,ERR2217787,SRR7121422,ERR1625340,ERR1728776,SRR7417797,SRR10173047,ERR563921,SRR7465143,SRR7281040,ERR1326610,ERR117718,ERR163913,SRR1038081,SRR7761324,ERR714228,SRR2223611,SRR5651468,SRR7659271,SRR8902246,ERR1491184,ERR480622,ERR119908,ERR246861,SRR1955868,ERR461030,SRR6467533,SRR1034292,ERR1189841,ERR925208,SRR1614439,ERR2892491,ERR1264901,SRR7151549,SRR6241989,SRR4897822,SRR1614848,SRR6107411,SRR6342081,ERR562912,SRR892427,SRR641345,ERR1640634,ERR2397505,ERR051967,ERR2933040,SRR1518546,ERR175909,ERR425880,ERR2402829,SRR10212969,ERR1429097,ERR1658045,SRR1569735,SRR330072,ERR1493045,ERR2560576,SRR3632305,SRR1840607,SRR835351,SRR7888596,SRR1548401,SRR7892438,ERR2747863,ERR1484629,ERR2623267,ERR1672709,SRR6451983,SRR1952588,SRR2227341,ERR2738291,ERR2739084,ERR2203414,ERR779661,ERR718474,SRR8426929,ERR1478454,SRR3826872,ERR1640645,ERR1316418,ERR550669,SRR2248261,ERR298228,ERR751159,ERR1325669,ERR1305174,SRR6045496,SRR2081899,ERR2089704,ERR1281060,SRR1060683,SRR1212340,ERR1066143,ERR670739,ERR3210092,ERR1488938,SRR1814399,SRR2221915,SRR6231003,SRR1815764,ERR2690874,SRR5583120,SRR1915622,ERR1735081,SRR10209947,ERR697242,ERR751382,SRR6426893,ERR3409393,SRR6877328,SRR2029298,ERR1235779,ERR249271,ERR3669109,SRR7787295,ERR969330,ERR331113,ERR1492376,ERR387132,SRR1034158,ERR069683,SRR925146,SRR7551013,ERR460089,ERR3209916,SRR7975555,SRR1203022,ERR1317657,SRR1814796,ERR1279704,SRR6891437,SRR7174675,SRR6170137,ERR375152,SRR1966528,DRR121839,ERR1595399,SRR2517645,ERR675546,SRR1462548,SRR1995510,SRR9911297,ERR3524368,SRR5486162,ERR2750453,ERR1585772,ERR2506056,ERR3858956,ERR1241605,ERR2597460,ERR485429,ERR780277,SRR11051933,ERR418798,SRR2000236,SRR8146988,SRR7787534,SRR8741927,SRR2082602,SRR7544332,SRR1269392,ERR3900880,ERR3684462,SRR6074684,ERR2750693,ERR773831,ERR3859625,SRR8145303,ERR1481429,SRR7183919,SRR1623053,SRR7027364,SRR7166963,SRR7176545,SRR533236,SRR7533544,ERR2496517,ERR2138328,ERR2694130,SRR541340,SRR1437822,ERR3902000,ERR2016240,ERR1321388,ERR589444,ERR2227614,SRR1518467,ERR277006,SRR1491256,SRR7787818,SRR7013893,SRR8100034,ERR1877664,SRR7346407,ERR364138,SRR7343892,ERR459885,ERR119438,ERR1270289,SRR10593343,ERR2833271,ERR1202226,ERR208483,ERR719135,SRR4070203,SRR1159717,SRR7048997,SRR7648108,SRR7204338,SRR7465127,ERR2434634,ERR925467,SRR3120732,ERR1285148,ERR1507306,ERR1788626,ERR2090234,SRR1698189,ERR657086,SRR7251490,SRR137209,ERR2508958,ERR2739367,SRR6122137,SRR10728880,ERR1495220,SRR3730766,ERR1265487,SRR3048849,ERR3494783,ERR158585,SRR1238394,SRR7285535,SRR10694041,SRR6046343,ERR719482,SRR5330515,SRR755377,SRR1031338,SRR1122659,ERR067859,SRR8738294,SRR10272192,ERR1555311,SRR7523856,ERR1271089,SRR8455555,ERR1349336,SRR7091965,ERR1989828,ERR1279476,ERR2136681,ERR2832987,ERR1727570,ERR1562756,ERR1541299,ERR1349306,ERR352651,ERR064583,SRR925073,ERR022209,SRR7976243,SRR10584589,ERR2090782,ERR3963914,ERR1795824,ERR051840,SRR5337455,ERR1509121,ERR502227,ERR1236628,ERR2709729,SRR533431,ERR338289,SRR7992823,SRR7141966,ERR349286,ERR3062072,ERR2506478,SRR7183324,SRR3457654,SRR7756397,SRR1462574,SRR6946369,SRR539637,SRR1653424,SRR7351541,ERR833591,ERR2089981,ERR266545,SRR1814324,SRR10173602,ERR2524983,ERR2000732,SRR7230296,SRR8199245,SRR8353931,SRR3113782,ERR701777,SRR8711622,SRR2586129,SRR1968485,SRR10904845,ERR2608362,ERR1317102,ERR1570259,SRR8803856,ERR115083,SRR5997681,ERR2676704,SRR8802820,SRR3111862,SRR6323349,ERR1280495,ERR038263,ERR3901418,ERR086068,SRR7503858,SRR7631821,ERR331338,ERR1195674,ERR436055,SRR292154,ERR670793,ERR026241,SRR1957725,SRR8086701,ERR2732558,SRR4054772,ERR1837130,ERR134709,ERR2363119,ERR177191,ERR1422435,SRR1917445,ERR525912,SRR1559018,ERR011843,SRR7439570,ERR386305,ERR302753,ERR190923,SRR5632305,ERR1321794,ERR2435953,ERR473094,ERR924845,ERR3684707,ERR449244,ERR3560522,ERR1067868,SRR7417696,SRR5657845,ERR228519,ERR2089366,ERR477055,SRR5193928,ERR2762139,ERR2138488,ERR2189848,SRR9878203,ERR1106772,SRR5281837,ERR266107,ERR2363520,ERR1236293,ERR501472,ERR217335,SRR8265648,ERR1492797,ERR3040660,SRR2187428,ERR2890441,ERR425918,SRR9965361,ERR2168923,ERR2690778,ERR1491732,ERR158617,ERR386695,ERR321110,ERR2602213,SRR496762,ERR403278,SRR6257417,ERR1234014,SRR2082157,SRR8210419,ERR1566196,ERR363402,ERR1192048,ERR054711,SRR6216804,SRR7756465,ERR2650682,SRR7187864,SRR6724074,SRR1118676,ERR1952506,SRR10775478,ERR573365,SRR9165100,SRR7833098,ERR311618,ERR1764256,SRR7407862,ERR1498268,ERR1723979,SRR7997082,ERR343082,ERR3576621,SRR1159953,ERR474299,ERR1327103,ERR364020,SRR6808888,ERR527048,SRR7426888,SRR1552456,SRR3938159,ERR2434866,ERR011287,ERR662057,SRR1212705,ERR066238,ERR2217878,SRR2187568,ERR1600561,SRR545482,SRR7190343,ERR737458,ERR2197836,ERR054442,SRR7179873,ERR3901391,ERR1481788,SRR532471,ERR2726551,ERR1443246,SRR10850686,ERR028555,SRR6058784,ERR719969,SRR7479625,SRR10341606,ERR1732561,SRR3474003,ERR479569,ERR209486,SRR892351,SRR7702517,ERR909406,ERR1272567,SRR2189683,ERR3411930,ERR1488357,ERR1281093,SRR7516462,ERR1281589,ERR263904,ERR316136,ERR975212,SRR539584,SRR10037173,SRR8144411,SRR7275134,ERR494966,ERR1453336,SRR065300,SRR3214577,SRR540456,ERR1204885,SRR6399828,ERR1429733,ERR1492047,SRR3731478,SRR1026845,SRR7903078,ERR1493390,SRR7866087,SRR653447,ERR3684634,SRR448034,SRR6915193,ERR1066156,SRR7688836,SRR10444499,SRR5215737,SRR7414799,ERR434616,SRR7051004,SRR6185027,ERR2735997,ERR388465,ERR1509185,ERR171253,ERR900446,ERR1624989,SRR139118,ERR085011,ERR011304,ERR1566498,SRR1490886,ERR1242211,ERR374555,SRR6784525,SRR7624253,SRR7949779,ERR017991,SRR308706,SRR10970127,SRR6793699,ERR1509298,SRR2970491,SRR8074815,SRR6938515,SRR7439307,SRR6116927,ERR2136581,ERR3902385,ERR347668,SRR3048938,ERR435285,ERR363310,SRR7121380,SRR3049000,ERR569182,SRR6388502,ERR599374,SRR3926595,SRR7183944,SRR7217883,SRR6747760,SRR7879665,ERR748237,ERR553916,ERR1488667,SRR726555,ERR2016600,ERR1478962,ERR1239552,ERR341214,SRR1791643,SRR387792,SRR9332810,SRR2228159,ERR355892,ERR2789516,ERR2785522,SRR7244126,ERR1477868,SRR653605,SRR089828,ERR054478,SRR4235405,ERR2363897,SRR4019212,SRR2081846,SRR10872366,SRR1963145,SRR10727968,ERR3372623,SRR2249509,SRR7187003,ERR068041,ERR460287,SRR1815752,SRR7444236,ERR1280806,ERR025733,SRR7187867,ERR434913,SRR531380,SRR1491234,SRR5034919,SRR2244593,ERR1483314,ERR925378,ERR1228383,ERR3302230,ERR1498973,ERR425890,SRR7786956,SRR8498292,ERR2890606,ERR222599,SRR1973826,SRR8691533,SRR7642185,ERR272103,ERR033976,SRR5220970,SRR10595383,ERR2891927,ERR449769,SRR9971461,SRR4128942,SRR496700,ERR1270325,ERR1585707,SRR8034188,ERR559380,ERR3479701,ERR2194106,SRR6144111,ERR2663621,ERR2138103,ERR1487895,ERR736685,SRR088937,ERR278983,SRR7417885,ERR018927,ERR119963,ERR1415615,ERR975843,ERR1510876,SRR7456718,SRR1619529,ERR1317556,SRR5330504,SRR7442132,SRR5812710,SRR1166594,SRR6044888,ERR2854157,ERR1604217,SRR1438027,ERR1574449,SRR8808167,ERR845463,ERR1066200,SRR1569232,ERR3684512,DRR014181,SRR6412635,ERR3060914,ERR670892,SRR9836905,SRR6897938,ERR2497737,SRR531355,SRR941778,ERR326164,SRR6724114,SRR7765189,ERR1279477,SRR1197610,ERR1732898,ERR072227,ERR714544,SRR3049641,SRR1646579,SRR2517642,SRR7403873,SRR10321022,ERR477211,SRR10139560,ERR586844,SRR7458744,ERR119421,ERR1563685,ERR321154,SRR7498060,ERR550630,ERR2435198,ERR352924,SRR7190536,SRR1653366,SRR1779153,ERR1495566,ERR2227449,ERR039876,SRR2029295,SRR6337693,ERR418595,SRR6059054,ERR126107,SRR024270,ERR1595323,ERR1270630,ERR527075,SRR1346318,SRR2228680,ERR1240432,SRR8353833,ERR3321950,ERR1320712,SRR8534969,ERR1083002,ERR1324041,ERR714690,ERR2189999,ERR2854189,ERR930274,SRR017702,ERR2853753,ERR1325682,SRR2163766,ERR414595,ERR2760111,SRR1966210,SRR1947024,ERR550678,SRR8634405,SRR3745092,ERR502362,SRR061378,SRR8069597,ERR2815532,ERR2623618,SRR5193990,ERR2749314,SRR8188343,SRR7172194,ERR349235,SRR1814947,ERR1498270,ERR3685597,SRR1784165,SRR2960143,SRR8997331,ERR2532585,ERR562860,ERR3061582,ERR1571780,SRR5122704,SRR7350695,ERR3726411,SRR5405689,SRR061710,ERR473026,SRR6844973,ERR1595613,ERR1732578,ERR2718984,SRR1566202,SRR2481255,ERR2560628,SRR1038329,SRR3531453,ERR1478593,ERR1242208,ERR251821,SRR2192760,ERR470059,ERR1492020,ERR2611659,ERR1488113,ERR2261953,ERR180895,ERR1564619,ERR2868359,ERR2227816,SRR7048808,SRR8475549,SRR10272371,ERR353142,SRR8924793,SRR10524192,SRR5788253,ERR278265,SRR7051036,ERR1024747,ERR1230628,ERR885845,ERR357704,ERR3337022,ERR192049,SRR1980149,ERR716233,SRR2244410,SRR10871841,ERR1479045,SRR6635773,ERR558501,ERR1565474,SRR8805292,SRR6726721,ERR298623,SRR6468594,SRR8131563,ERR1499429,SRR7962003,ERR1715333,SRR3731697,ERR1877685,ERR028313,ERR212820,SRR8199052,SRR6768436,ERR473626,SRR7443919,SRR8293543,ERR3011908,ERR448813,ERR2435197,ERR461419,SRR942704,ERR1818256,SRR1963446,SRR6046210,SRR7439573,ERR752129,ERR1565264,ERR2691283,SRR1968720,ERR525629,SRR1814698,SRR8353899,SRR9853127,ERR1541467,SRR7349298,SRR5281816,SRR6486110,ERR1727382,SRR5031184,SRR649920,SRR7986217,SRR8892850,SRR8070999,ERR1156247,ERR559292,SRR7204575,ERR1513234,ERR1995485,SRR7475506,ERR1500735,SRR3190554,ERR1316568,SRR070323,ERR1506021,SRR3530402,SRR5034997,ERR422702,SRR1614925,ERR2281631,ERR1592359,ERR748160,SRR528058,ERR1509687,SRR7800424,ERR1575158,SRR7007031,SRR1528537,SRR7106920,SRR1917456,SRR7275017,SRR7012953,ERR2286513,ERR1506445,SRR7756488,SRR1597779,ERR657423,SRR5369563,SRR8809464,ERR1326627,ERR1285405,ERR900259,SRR6323098,ERR1574581,SRR014547,SRR5588682,ERR2833319,ERR3140380,SRR070000,ERR569213,ERR1240021,SRR1969616,ERR600983,SRR1706185,ERR176736,SRR8802590,SRR924842,SRR6058048,SRR2223581,ERR3454348,SRR10872370,ERR060047,ERR2909605,SRR5237774,SRR2245474,SRR5632768,ERR1482661,SRR000159,ERR926117,ERR1478493,SRR8498192,SRR1713643,SRR11101158,SRR8981331,SRR3111844,ERR228463,ERR2737960,ERR245659,ERR1100677,SRR7284823,ERR360212,ERR966697,SRR6786995,SRR1034334,ERR1285207,SRR7223149,SRR1505007,ERR2594833,SRR2565986,SRR7209038,ERR161427,SRR099216,SRR1562662,ERR1510803,SRR1031351,ERR046198,SRR4176573,SRR2247167,ERR689536,ERR3411903,ERR178549,ERR755427,ERR473585,SRR726565,ERR2232746,SRR7077798,SRR3882996,ERR716364,ERR191742,SRR1655355,SRR8554446,SRR7090697,SRR5864528,ERR1327062,SRR5583181,SRR9040531,SRR7830664,ERR064632,SRR7277700,ERR1234547,ERR1491290,ERR1280936,ERR1575190,ERR360901,SRR7539496,SRR2244659,ERR769152,SRR10176965,SRR1793252,SRR918064,SRR7294337,ERR473748,ERR1570361,ERR1102302,ERR2833460,ERR1491821,SRR1266691,SRR3214485,ERR2093376,ERR084996,SRR2188985,SRR6768381,SRR1765350,ERR718425,ERR3239843,SRR8084311,SRR1528318,SRR7285686,SRR8498705,SRR7286503,ERR1014548,ERR774990,ERR046236,ERR2932853,ERR294257,SRR6026059,SRR7050082,ERR011481,ERR1247932,SRR2001696,SRR7190198,ERR1214486,SRR4094944,ERR1616779,SRR192237,SRR6185107,ERR343203,ERR1515183,ERR161246,SRR10150762,ERR1510311,ERR2525034,ERR1480314,ERR461346,SRR1656366,SRR5070928,SRR1633005,SRR1555308,ERR2274794,SRR7285748,SRR1969982,SRR6128497,ERR1478501,SRR1646074,SRR7092355,ERR737034,SRR7292989,ERR1735070,SRR6940101,ERR842640,SRR925108,ERR3040408,SRR10341864,SRR1597171,SRR6052839,ERR1541513,ERR2738167,SRR892011,ERR3859656,ERR347580,ERR900191,SRR6486324,ERR1571875,ERR2748032,ERR752043,SRR7986314,ERR294597,SRR7993194,ERR460112,SRR6703698,SRR8224877,ERR1564077,SRR7346146,ERR1317478,ERR564163,SRR024303,ERR3217889,SRR2246382,ERR1477358,ERR956943,ERR1573097,SRR2191133,SRR1511132,ERR2891440,ERR206064,SRR1033568,SRR10616362,SRR7903048,ERR1108329,SRR2121460,ERR1240758,SRR533548,SRR2089158,ERR525706,ERR117683,SRR1966873,ERR676515,ERR1481780,ERR1373044,ERR1272330,ERR257252,ERR387713,ERR2496626,ERR1443278,SRR7350680,SRR7688467,SRR7547607,ERR460360,ERR2181772,ERR1272863,SRR7539507,ERR011611,ERR2174510,ERR3870600,ERR2853485,ERR025075,SRR9921241,SRR10872307,ERR2603107,ERR171279,SRR3731450,SRR7992629,SRR1988072,SRR10154323,ERR842655,SRR2222821,SRR10228609,SRR7998230,ERR1510491,ERR3682310,ERR930248,SRR5369550,ERR187480,SRR1652538,ERR1766809,SRR6813841,SRR6891475,ERR1324369,SRR6895873,ERR067666,SRR2102923,SRR8086378,SRR2192768,ERR460334,SRR3222446,ERR473038,ERR016660,SRR3731771,SRR7533550,ERR1239015,SRR7184168,ERR2607429,ERR158676,ERR1573313,ERR1497222,SRR2223677,ERR1735198,SRR7948070,SRR1363333,ERR737373,SRR5482706,ERR2363828,ERR600543,SRR7949726,ERR490504,SRR539662,ERR1497747,SRR1602034,SRR7183702,ERR1477618,SRR1804439,ERR580445,ERR1239485,ERR017112,SRR5632164,ERR3684032,ERR024960,SRR1006177,ERR019556,ERR1272185,ERR712519,SRR533875,SRR1598211,ERR2676433,SRR6314022,ERR211898,SRR6951385,SRR7523435,ERR2650624,SRR6845451,SRR2142191,ERR485472,ERR1102309,SRR7739488,ERR2225339,SRR539745,ERR119936,SRR5313575,SRR1968408,ERR2611585,SRR7907952,SRR10293973,SRR7865606,ERR573169,ERR1732969,ERR2744593,SRR786007,SRR10081780,SRR1646931,SRR549586,ERR1067711,SRR7516479,SRR3730804,ERR1574294,SRR6367763,ERR1563428,SRR2246384,ERR1640701,ERR2195718,SRR5017542,ERR1506765,SRR7850535,ERR1481682,SRR1157729,ERR1481019,ERR1509771,SRR1967399,ERR1429130,SRR7521199,ERR1734020,ERR854964,ERR2719314,SRR7760714,SRR9997611,SRR1632392,SRR7281073,ERR1236519,SRR6986234,SRR545556,SRR6757625,ERR2738824,ERR024517,ERR2197816,SRR6170401,SRR069943,SRR6191358,SRR1632810,SRR1462634,ERR1565483,ERR473943,SRR540622,SRR1765373,ERR209362,ERR1493917,SRR8353726,ERR1480407,ERR776046,ERR316079,SRR3731426,ERR353332,SRR6897039,ERR1672892,ERR572595,ERR3402816,SRR7355831,ERR405197,ERR2433583,ERR2364983,ERR330473,ERR264351,SRR7351569,ERR1251826,SRR958454,ERR1511772,ERR028107,ERR1066089,SRR1266071,ERR976618,ERR2868460,SRR7832328,ERR045737,ERR1326719,ERR1511113,ERR1108942,ERR1512873,ERR2891057,ERR1571620,ERR279350,ERR1320859,ERR2890083,ERR1564021,SRR8517011,SRR541222,SRR541135,ERR3901894,SRR488677,ERR1734078,ERR2891745,SRR001629,SRR5420278,SRR9822536,ERR1482002,SRR7166839,SRR5805597,SRR5482723,SRR533715,SRR8498680,SRR1571665,SRR8118215,SRR7911488,SRR8498582,ERR273501,SRR8809335,ERR3900986,SRR7873869,ERR434459,ERR1575511,SRR6051736,SRR7540182,SRR9201505,ERR1318125,ERR671139,SRR5057443,ERR2891207,SRR4190234,ERR1015396,SRR1035554,SRR10312971,ERR2532540,ERR117449,ERR1273038,SRR1765517,SRR5936472,SRR1596701,SRR9860666,ERR1035695,SRR7876664,SRR1694067,ERR1241582,ERR480791,ERR1273121,SRR950686,SRR9040534,ERR341280,SRR6919713,SRR042183,SRR7480368,ERR1492894,SRR1462480,ERR2729493,SRR7170069,ERR3654782,SRR7468983,ERR2889707,SRR8802593,SRR2082115,SRR950442,SRR7540769,SRR1645390,SRR3232035,SRR10130085,SRR5788003,ERR2364607,ERR485698,ERR551224,ERR926129,ERR340556,SRR1612586,SRR8634389,ERR490408,ERR1563446,SRR10753598,ERR1818234,SRR1774061,ERR439321,ERR3860245,ERR2789018,ERR586773,ERR2496460,ERR140953,SRR1632341,SRR1980495,SRR3536776,ERR1214487,ERR1493909,ERR1240374,SRR6750599,SRR549454,SRR7544355,SRR7217691,ERR2281305,ERR352735,ERR3859655,ERR369036,SRR2039118,ERR1156319,ERR1242893,ERR3961162,ERR2093314,SRR1462009,ERR1481460,ERR3679973,ERR1081561,ERR2987855,ERR1995441,ERR377250,ERR1281155,ERR2909572,ERR109336,ERR2359764,SRR2096632,SRR7257124,ERR1242076,ERR246887,SRR7403888,SRR059986,SRR8903351,ERR1279627,SRR6818536,ERR480941,SRR069988,SRR533140,SRR6237780,ERR1422632,ERR2194010,SRR7641406,ERR3680244,ERR3684515,ERR474060,SRR1633512,ERR1282274,ERR774971,ERR144557,SRR537955,ERR1230617,SRR1803037,SRR8199422,SRR532775,ERR1490558,SRR6442908,ERR2799692,ERR209681,SRR7539969,ERR1241733,ERR1498928,SRR6399526,ERR160810,ERR2089241,SRR3049555,ERR011836,ERR750747,ERR1015510,ERR059375,ERR3901630,SRR5749604,SRR1765488,SRR8804632,SRR1840656,SRR800492,SRR1767914,ERR3597892,ERR1555367,SRR11201432,SRR2191442,ERR716021,ERR1285270,ERR2663709,ERR1067728,ERR716297,ERR2719014,SRR528325,SRR6122265,ERR2833462,ERR1494156,ERR209848,ERR311539,SRR5926941,ERR930236,SRR1996180,ERR434371,SRR9326861,SRR5328219,SRR1195655,DRR128352,ERR1799717,SRR8984673,ERR551994,ERR360755,SRR7190093,SRR7969779,SRR8498263,ERR1321800,SRR1805654,SRR5369696,SRR136588,ERR1240560,ERR246554,ERR1482567,SRR2081664,SRR1632320,ERR2221358,SRR7800574,ERR1102557,ERR029044,SRR528205,ERR569222,SRR3540694,ERR425447,ERR715446,ERR1234740,SRR8530943,SRR786300,ERR1239322,SRR2176267,SRR1212309,ERR1422644,SRR7350828,DRR018443,SRR024158,SRR2187408,SRR528452,ERR2794958,SRR3286634,ERR3685495,ERR1489127,SRR2250625,ERR1563358,ERR2729198,ERR479494,SRR7739594,ERR370097,SRR8103792,ERR971175,ERR1957979,ERR1106646,ERR570164,ERR1575314,ERR3372431,ERR418847,ERR1325100,ERR1453435,SRR6891474,SRR7506738,ERR1299508,ERR2663880,SRR6045691,SRR10271653,ERR1324045,ERR586798,SRR1814514,SRR6748201,ERR1574115,SRR5650165,SRR2728271,SRR2193885,SRR5023916,ERR3402659,ERR2241978,SRR6371955,ERR376795,ERR175540,DRR002770,ERR1498962,SRR2415806,ERR1787860,ERR2213100,ERR2759675,SRR8804012,ERR3899964,ERR027366,SRR6898312,ERR720101,ERR3670955,SRR2107089,ERR2749855,SRR8201805,ERR1236512,SRR1993239,ERR854937,ERR067909,SRR7285556,ERR2364704,ERR1499481,ERR3402859,ERR573342,ERR1477675,ERR854915,SRR2157036,SRR1970375,ERR3524492,SRR1632374,SRR532683,SRR3049934,SRR6942027,ERR737232,SRR1491216,ERR2890136,SRR8199501,ERR348792,SRR7731455,SRR545311,ERR414689,ERR1271096,SRR6423780,SRR918447,SRR1462473,ERR338941,ERR2710930,ERR1564303,ERR539936,SRR5633580,SRR7418051,ERR046786,SRR5071075,ERR2833190,SRR8071386,ERR321221,SRR3049522,ERR1498878,ERR222710,ERR2213882,ERR1235117,SRR6724067,ERR485134,SRR1982177,SRR6996341,ERR1562830,SRR1804661,SRR2163435,SRR5632966,SRR2246127,SRR6748204,ERR1202095,ERR2434513,ERR1727795,SRR1946982,SRR8258318,SRR001638,ERR712570,ERR178696,ERR1288862,ERR387653,ERR2397316,SRR1461841,SRR10418049,SRR7124810,SRR2193616,ERR1015371,ERR2892225,SRR6164722,SRR2014670,ERR517487,SRR3213952,SRR7013895,SRR7235918,SRR1567374,ERR018945,ERR473573,ERR129731,ERR369172,ERR970596,SRR7223377,SRR532833,SRR6046841,ERR1214568,ERR190364,ERR425281,SRR2585492,SRR5951330,ERR264364,ERR331289,SRR1777670,SRR1201535,SRR1462770,ERR461639,SRR10000750,ERR176019,ERR862541,SRR6808912,ERR637403,SRR7286496,ERR1497386,ERR161052,SRR2954853,SRR540828,ERR2496623,SRR7706372,ERR133921,ERR1217167,DRR021787,SRR6901000,SRR8146957,ERR975061,SRR2015142,ERR1497650,ERR2435631,ERR1479030,SRR6046670,ERR2089602,ERR1753483,ERR069724,SRR5119506,ERR2093328,ERR3191280,SRR6046783,SRR7989988,ERR1505849,ERR1272627,ERR1491332,ERR1541048,SRR1238406,ERR3337617,ERR1453430,SRR9326307,ERR1453614,ERR473615,ERR719858,ERR204205,ERR1995212,ERR1640758,ERR1585841,ERR984454,SRR6679236,ERR752144,ERR3901971,ERR1482450,SRR4787816,SRR2175351,SRR5986538,ERR3682380,ERR714265,SRR11101262,SRR7706384,SRR7480367,ERR461574,ERR984728,SRR6922517,SRR8439801,ERR1324294,SRR6973786,ERR039981,SRR7516666,SRR7090678,ERR1989086,SRR8482112,ERR2639316,ERR1081390,SRR8581388,SRR7189793,SRR6069440,ERR2691024,SRR9218265,ERR1488112,ERR3576783,ERR1564270,ERR304855,ERR1478164,SRR7215525,ERR2227610,ERR1235418,SRR6323252,SRR2029319,SRR1491221,SRR10744675,ERR363320,ERR038166,SRR8782608,SRR7188009,SRR7012952,ERR246760,SRR5898950,SRR8199673,SRR6827018,ERR586715,SRR606826,SRR8094708,ERR1282395,DRR148218,SRR3715451,ERR211967,ERR1723884,SRR3581397,SRR7705367,SRR1034493,ERR377147,ERR1230535,ERR349136,SRR7077138,SRR1195625,ERR176043,ERR2524869,SRR3728705,SRR1597973,SRR10176912,ERR600179,ERR912600,SRR7151707,SRR7280999,ERR2689996,SRR2523268,ERR1325815,ERR193305,ERR3411691,SRR8467673,ERR2815585,SRR539619,SRR190575,SRR10815276,SRR1597873,ERR559449,SRR1614416,ERR3964415,SRR1106561,ERR3901151,ERR775942,SRR1160388,SRR8498557,SRR8498376,ERR033992,ERR1284576,SRR5115425,SRR1655673,ERR2137903,SRR10798677,ERR599051,SRR8602164,ERR2892541,SRR2050955,ERR054694,ERR190137,SRR3223100,SRR7001215,ERR780262,ERR435074,SRR4299809,ERR192070,ERR3684577,SRR8695481,SRR7410980,SRR6186223,ERR311645,SRR6207515,ERR1100684,SRR6701921,ERR3901171,SRR1960122,ERR448898,DRR017853,ERR1069412,ERR1571806,SRR5159878,ERR1573395,ERR1725948,ERR2749223,SRR7300452,ERR418779,SRR7822049,ERR1453300,SRR6675964,ERR085169,SRR6051715,SRR10883298,ERR1284148,SRR6727474,SRR220891,ERR2564979,ERR2298563,ERR1495556,SRR7478733,ERR2663958,ERR2890866,SRR4019604,SRR6172764,ERR1019268,SRR8071163,ERR1787734,SRR9877768,ERR045747,ERR569136,SRR057661,SRR8086279,ERR1732828,SRR1438061,SRR6014160,ERR2623337,SRR7299106,ERR347586,SRR1175794,ERR1236681,SRR11087321,ERR1239342,ERR2737933,SRR7457921,ERR1324451,SRR7286522,ERR600903,SRR11105304,SRR2081875,ERR3402660,ERR294565,ERR316150,SRR5868304,ERR2693430,ERR1728029,ERR311115,SRR2248171,SRR10267779,SRR5583874,SRR7706439,ERR2193636,ERR600117,SRR924750,ERR3685445,SRR10595874,SRR10025119,ERR1510658,SRR7297929,ERR3684167,SRR8667310,ERR2988753,ERR377195,ERR1327151,SRR1598547,SRR7501296,ERR600452,SRR7435306,SRR1632815,SRR6895848,SRR6915202,ERR085181,SRR8661124,SRR036255,SRR1598507,SRR7439491,ERR035435,ERR161393,ERR067998,SRR6966983,ERR1271868,ERR980128,ERR1478563,SRR1814456,SRR8086149,SRR7166887,SRR7187950,ERR3402824,SRR3285278,ERR460349,ERR375505,ERR294522,SRR7992630,SRR1973835,SRR533472,ERR2227767,ERR1506210,ERR2891188,SRR1999658,ERR1563024,ERR2136684,ERR120406,SRR7166960,ERR460585,ERR1492866,SRR1525267,ERR085265,ERR1483161,ERR349093,SRR3285283,SRR7550449,ERR347802,ERR2000567,SRR4292800,ERR1497622,SRR545322,SRR6664281,ERR1083004,ERR3410327,ERR3961185,ERR160953,ERR1727689,ERR1492675,ERR120150,ERR1019008,ERR2892466,ERR2524787,ERR3684190,SRR1967281,ERR319357,SRR8292188,SRR800504,ERR1503868,ERR1282041,SRR7611030,SRR8772260,ERR052411,SRR6340101,SRR5781922,ERR1952499,SRR6726167,SRR7297958,ERR2094491,ERR751856,ERR170577,SRR8198774,ERR1202584,SRR8809282,SRR7656184,SRR6748132,ERR037393,ERR1788688,SRR606825,ERR2732474,ERR2814995,ERR2000738,SRR6046033,ERR3902159,SRR6051994,SRR2102438,ERR751292,ERR948827,SRR7187941,ERR294548,ERR1734679,SRR533813,SRR8808798,SRR7184081,ERR024880,ERR2737883,SRR8097452,ERR2748043,ERR1284289,SRR8800665,ERR314106,SRR10872309,SRR3228564,SRR7184536,ERR1729172,ERR539884,ERR2002983,SRR1655637,SRR5024169,SRR305204,ERR1733935,SRR1197515,SRR5451277,ERR771092,SRR6938655,SRR1805651,SRR360485,ERR3576704,ERR314396,SRR8189409,ERR3900894,SRR1655407,ERR905438,SRR7967954,ERR1506224,ERR1482866,SRR7873837,SRR7703021,ERR419993,ERR448775,ERR1671655,SRR6926458,ERR589509,ERR589799,SRR5337579,ERR1422489,SRR8111026,ERR2622832,ERR1234808,ERR1480555,ERR2397380,ERR321096,SRR6435886,ERR1242604,ERR445382,SRR2182775,ERR159037,SRR5121089,ERR3902041,SRR7738061,ERR1479016,ERR1015355,SRR7444254,SRR7187999,SRR1965146,SRR6310790,ERR1217476,ERR2524954,ERR171251,ERR1318069,SRR7281059,ERR1317442,ERR2090794,ERR2524762,SRR2029104,ERR419570,ERR980263,ERR540519,SRR1970067,SRR1272865,ERR3964214,ERR3479727,SRR7286785,SRR6926971,SRR8437244,ERR551385,ERR2788954,ERR1563134,SRR1539627,ERR759056,SRR2193982,ERR1349105,ERR023762,SRR1770507,SRR1960195,ERR1280322,ERR272106,SRR7140657,SRR1816241,ERR028399,ERR1283998,SRR2102422,ERR1575177,SRR1952687,SRR3530599,ERR1326819,ERR1573545,ERR228574,ERR176729,ERR2090151,ERR490522,ERR2689962,ERR719699,ERR3410496,SRR6399639,ERR1234115,ERR1541159,SRR7417975,SRR3390783,ERR460568,SRR7888625,SRR1573111,ERR670855,SRR7771796,SRR058888,SRR7414475,SRR5500455,ERR2364829,ERR352472,ERR2710881,ERR352354,SRR1815744,SRR5001047,ERR1728121,ERR751476,ERR1241820,SRR9291293,ERR331443,ERR257621,SRR5887837,ERR3864776,ERR2122038,SRR1576240,SRR6919857,ERR2892528,SRR8189435,SRR7756654,SRR4787200,SRR9972497,SRR925157,SRR5590278,ERR1108962,ERR3395688,ERR1573580,ERR562818,SRR7230219,ERR364191,SRR2247099,ERR1573433,SRR7795435,ERR024597,SRR1449338,SRR8188858,ERR2397578,ERR572789,SRR3213928,ERR703026,SRR2248686,SRR1034378,ERR042167,SRR7408383,SRR059402,SRR6920526,ERR844053,SRR4788112,ERR473904,ERR1024810,ERR1494640,ERR587181,ERR033132,SRR6117798,ERR375838,SRR5328135,ERR1238931,ERR108313,ERR2737445,ERR539886,SRR3730534,SRR7468897,ERR1272538,ERR3684078,ERR2397318,ERR245758,ERR350325,ERR1732861,SRR1840743,SRR11108106,ERR552628,ERR2607480,SRR7172607,ERR1106734,SRR7479703,SRR5937917,ERR2690244,SRR4069922,ERR2815568,SRR953876,ERR260273,SRR8146979,SRR7523687,SRR1968894,SRR019461,SRR7049246,ERR1282143,ERR3410719,SRR8086115,SRR6367359,SRR8568745,SRR2244723,ERR775139,ERR901960,ERR1270568,SRR8464960,SRR8071367,ERR1481187,SRR2341508,SRR1587352,SRR4070221,SRR393553,ERR360809,ERR1235077,ERR1320711,SRR1769842,ERR1102166,SRR8086456,SRR064779,SRR6170524,SRR8498467,SRR11142299,ERR1507727,SRR6173152,ERR2890284,ERR956924,ERR1734518,SRR3574834,ERR067802,ERR107420,SRR2227544,SRR1915851,SRR1041894,ERR1316967,SRR402046,ERR2604078,ERR3870532,SRR6429801,ERR1565892,SRR960593,SRR2056428,SRR5788009,ERR1569942,SRR3657282,SRR7826957,ERR3726363,ERR527271,SRR7297960,ERR326511,ERR363867,SRR7077380,ERR866391,SRR8902241,ERR2364715,ERR2747561,SRR7458809,ERR1204200,ERR046331,SRR3418288,SRR6940110,ERR527190,ERR570438,SRR7495734,ERR2608564,SRR10664255,SRR7540868,SRR7094064,ERR1555526,ERR2020776,ERR2352055,ERR1272530,SRR8090674,ERR915383,ERR774933,SRR1037972,SRR5990042,SRR8809162,SRR1721323,ERR501493,ERR1818239,SRR7217454,ERR2694458,SRR3530632,ERR1569792,SRR1490925,ERR3396961,ERR2603108,ERR2436005,SRR7787785,ERR830684,ERR1241013,SRR5220550,SRR7539669,ERR018090,SRR1965864,ERR182097,ERR1236857,ERR1507060,ERR1500783,SRR1797344,SRR5194283,SRR6897710,ERR1764207,ERR752073,ERR751221,SRR7052431,ERR2194003,ERR067818,SRR1694047,ERR3684546,DRR021796,SRR062333,ERR1280774,SRR8090928,SRR3177672,SRR6451744,SRR10207470,ERR689456,ERR347717,SRR5224309,SRR306106,SRR493932,SRR6181593,SRR7184308,SRR6001298,SRR8142432,SRR8866211,ERR163402,SRR5405837,ERR025928,ERR022179,ERR302773,SRR4786923,ERR369542,SRR1656312,SRR1567216,ERR2138591,SRR8071406,ERR2540224,SRR8353674,ERR1487903,ERR2694117,SRR6881473,ERR016821,SRR7286455,ERR1734748,ERR494923,SRR2240835,ERR190931,SRR5575605,ERR1764282,SRR6235814,ERR2693351,ERR1489061,SRR7962299,SRR6172725,ERR3886268,SRR6412680,SRR305308,SRR7126389,SRR1805011,SRR5650148,ERR461596,ERR1506767,SRR1568860,SRR1805619,ERR2227765,SRR2244314,ERR028791,ERR422826,ERR419511,ERR2363235,ERR494631,SRR6174196,SRR5467417,SRR5935040,SRR1810285,ERR2719318,SRR3731481,ERR2090102,SRR549651,SRR8452313,SRR1968602,SRR1810555,SRR1815746,DRR093005,ERR374694,ERR925584,SRR6918334,SRR5363133,ERR414677,SRR7285527,SRR10915082,SRR2237548,ERR2668405,SRR1536819,ERR1019252,SRR532778,SRR7890475,ERR1453790,ERR3524598,SRR1334639,SRR7992403,ERR272154,SRR10228798,ERR715111,ERR2650694,ERR2719744,ERR2433711,ERR1488068,ERR1239356,SRR1571177,ERR403698,ERR1573108,ERR2611633,ERR1498047,SRR800586,SRR6439799,SRR2559382,SRR2155447,SRR532902,ERR563905,ERR1242451,ERR925512,ERR2227472,ERR1510749,ERR1272225,ERR1562886,ERR1325015,SRR10693924,ERR026550,SRR061151,SRR7214065,ERR085385,ERR3467321,SRR9877899,SRR307332,SRR7350687,ERR2435920,SRR10294274,ERR2750310,ERR774881,SRR5631139,SRR1816604,SRR1569812,ERR2689848,SRR5434947,ERR2531843,ERR2853747,ERR2735929,SRR7506731,ERR990541,ERR1241116,SRR8525634,SRR2135849,ERR662440,SRR5081422,ERR1192035,ERR675317,ERR1081197,ERR278459,ERR563746,SRR1566335,ERR2506119,SRR2566023,SRR7691636,SRR10173693,SRR1779403,SRR6202101,SRR8181953,SRR1612261,SRR1804438,SRR4163836,ERR3860148,ERR2434410,SRR7688543,SRR539900,ERR1271240,ERR247167,ERR550890,ERR2397277,SRR1952621,SRR3068652,ERR2750804,ERR587403,ERR3412090,ERR987618,ERR1241103,ERR3062139,ERR3684636,SRR5898997,SRR8244582,ERR1321312,SRR6982827,SRR8805022,SRR3578500,ERR2892703,SRR10178626,ERR980326,SRR7176080,ERR2749917,ERR1321688,SRR549561,SRR7166863,SRR2081959,ERR2496404,SRR6938341,ERR025921,ERR1285582,ERR2434921,SRR351977,ERR1578597,ERR193197,SRR2243483,SRR7130372,ERR985147,SRR7866919,SRR1804368,ERR3209945,ERR1317807,SRR540585,ERR708308,SRR5216302,ERR018897,SRR6179211,SRR8806428,ERR2710429,DRR045042,ERR1241365,ERR1500776,ERR2280294,ERR2090032,ERR011537,ERR1491719,ERR2434197,ERR360368,ERR539758,SRR1968525,ERR3654954,SRR8478923,SRR6046724,SRR3715594,ERR2363677,SRR6310660,SRR8804926,ERR1475400,ERR539626,ERR419420,ERR572837,ERR1323971,SRR7418093,SRR10876898,ERR1216261,ERR3333466,SRR1238135,ERR833281,ERR1658209,SRR7286364,SRR7687077,SRR7458597,SRR7183232,ERR636104,SRR6377583,ERR3490686,SRR8358084,SRR2585509,ERR539895,SRR7736615,SRR1031310,SRR4068011,SRR9921286,SRR1212726,ERR701871,ERR1283853,SRR1034580,ERR1506378,ERR2649565,SRR1570030,ERR2815586,ERR1672668,SRR540786,ERR039290,SRR6676788,SRR8199225,SRR5215764,SRR6051849,ERR205900,ERR675536,ERR2890792,SRR5640240,ERR3410644,SRR7719006,ERR1317053,SRR10205859,SRR3530583,ERR1575199,SRR9259316,SRR8803608,SRR2228434,ERR2281335,ERR1230699,SRR5123286,SRR5369608,SRR532366,ERR460154,ERR052272,ERR2729445,ERR278414,SRR7187195,ERR2533669,ERR387175,ERR388445,ERR425912,SRR1656407,ERR414377,ERR495120,ERR2433925,ERR019364,ERR2729220,SRR1564254,ERR3871313,ERR719157,SRR9971410,ERR158634,SRR2954810,ERR1234610,SRR6072228,SRR5130595,SRR1815610,SRR1548465,ERR2364075,ERR1511233,ERR026197,ERR028924,SRR5364240,ERR1422670,ERR2623035,ERR1818168,SRR541098,ERR1482815,SRR10271952,SRR7217669,ERR2434424,ERR2631804,SRR1814862,ERR1317515,ERR1453830,SRR988525,ERR2693439,SRR6728087,SRR8303132,ERR2016353,SRR1998980,SRR7184357,SRR351987,SRR8090996,ERR1508972,SRR6474218,SRR5788059,ERR3372575,ERR2532587,ERR1723910,ERR332235,ERR2749856,ERR2889979,ERR656990,ERR092313,ERR125200,SRR7028485,ERR257917,ERR1065705,ERR435038,ERR388504,ERR3337465,ERR697302,SRR6485783,ERR2718567,ERR159022,SRR5951687,ERR2747553,SRR10685455,ERR3409143,ERR1493417,ERR1493816,ERR1286137,SRR10015796,ERR1236133,ERR1515088,SRR6045357,SRR7479043,ERR1493624,SRR1586210,SRR6046246,ERR1566559,SRR7527633,ERR1351678,SRR7167754,ERR1570221,SRR1745860,SRR7688803,SRR10272207,SRR7688010,SRR1966272,ERR2889599,ERR714979,SRR8128926,ERR2506114,ERR2213721,ERR228157,ERR2496576,SRR031647,SRR2033785,ERR847127,SRR1803884,SRR6412648,ERR2433666,ERR190950,ERR460236,SRR2096556,SRR7540283,ERR2760070,SRR533920,SRR5017017,SRR8437754,ERR027415,ERR600257,ERR2225270,SRR1034521,ERR1272385,SRR10435726,SRR7304303,SRR2005661,ERR540524,ERR476961,SRR8090555,ERR2890353,SRR8294672,SRR5379156,SRR000674,SRR3729044,SRR7299105,ERR1285104,SRR5438439,SRR8079694,ERR908922,SRR059201,SRR6768369,SRR3731925,SRR7221405,ERR434338,SRR7515933,ERR1326983,SRR3049551,SRR1655844,ERR600080,ERR3062233,SRR8111130,ERR1496264,ERR1065648,SRR10090856,ERR1271918,ERR022858,ERR2244545,ERR1658639,SRR1810504,SRR5382626,SRR3286692,ERR1507069,ERR2691188,SRR1993316,ERR027848,ERR321394,ERR1214570,SRR540617,SRR9836675,ERR067889,ERR501586,SRR6232437,SRR1031736,SRR7705357,SRR7230738,SRR5579134,ERR374686,SRR532542,SRR2089231,SRR7551027,ERR257449,SRR7480282,SRR364085,SRR918383,SRR7358108,SRR5382694,ERR2119550,SRR7656342,SRR2072267,SRR8807743,ERR054259,ERR161198,ERR1563000,ERR1272294,ERR1504697,SRR6507046,SRR061978,SRR5605934,ERR264312,ERR714121,ERR2204704,SRR6051256,ERR1727365,ERR036217,SRR1763816,ERR1733656,SRR7230319,ERR755572,SRR6384739,ERR1279997,ERR737610,SRR7276684,ERR478969,SRR1976239,ERR3684547,SRR6333785,ERR161118,SRR2174119,ERR517417,ERR1235527,SRR1561991,ERR559276,SRR2082104,SRR5371544,ERR737299,ERR2719748,ERR1489150,ERR1507572,SRR8072011,ERR1493323,SRR539423,SRR5788086,ERR1281597,SRR6428552,SRR6399627,DRR014195,SRR3147172,SRR5995940,SRR7662614,ERR968238,ERR1571065,ERR2853556,ERR2212115,SRR7892456,ERR029275,SRR5973191,SRR8741832,SRR10414998,ERR1481964,ERR744136,ERR1733816,SRR7458777,SRR446629,SRR1635029,ERR901920,ERR633031,SRR5438351,ERR2892919,SRR1048297,ERR758711,SRR1107479,DRR171684,SRR7271417,ERR1498968,SRR7986789,SRR1816750,SRR7879607,ERR987312,ERR2435740,SRR346704,ERR1658531,SRR1609111,SRR7183688,ERR1279429,SRR7756476,ERR1566241,ERR833524,ERR2987507,SRR7417378,SRR1145969,ERR485013,SRR8788802,ERR2631999,SRR3457611,SRR638870,SRR513181,SRR2228404,ERR600878,ERR1488802,ERR375528,ERR1493286,ERR1569730,ERR1320773,SRR1966631,ERR737346,ERR2531851,SRR6724118,SRR1970297,ERR2749748,SRR5805558,ERR1877878,SRR7624251,SRR2226954,ERR2728784,SRR10991990,ERR1734871,ERR054483,ERR2726530,ERR054396,ERR2818902,SRR6001344,SRR10728985,ERR2699807,SRR7992645,SRR5497874,ERR1787716,DRR171917,ERR884979,SRR386806,SRR7186504,SRR1822533,SRR8804402,ERR1672404,ERR1007521,ERR460653,ERR2533783,SRR7619029,SRR2249171,ERR205889,SRR7989922,SRR10403095,ERR2533474,ERR377474,ERR2833138,SRR3344475,ERR1045664,SRR7184060,ERR732830,ERR1565270,ERR847175,ERR2138517,SRR1635677,SRR7838553,SRR11048370,ERR2726443,SRR1960314,SRR7907940,ERR1023327,ERR1482969,SRR6051712,SRR1973611,ERR2506104,SRR7215343,ERR349276,ERR129760,SRR8189369,ERR1415731,SRR7417725,SRR6052851,ERR449177,ERR023877,ERR3657332,ERR572612,ERR550743,ERR2138623,ERR1715357,ERR1287292,SRR5195887,SRR8807697,SRR9335397,SRR5005522,ERR1322334,ERR1495036,ERR1172579,ERR1506950,SRR332522,SRR8100759,ERR2892575,ERR197432,ERR217358,ERR2760034,ERR433304,ERR1325494,ERR1496924,ERR552270,ERR2622971,ERR1422547,ERR2833254,ERR2833020,SRR4240681,SRR6329421,SRR545481,ERR2890101,SRR7421793,SRR3225244,ERR758804,ERR495128,ERR1498698,SRR6052076,SRR11068859,ERR213255,SRR513146,ERR369209,SRR2178088,ERR1564898,ERR2731314,SRR7495562,SRR7367222,SRR639765,ERR376773,SRR10417693,SRR7060082,ERR369020,SRR639768,SRR8304780,ERR035438,SRR10107508,SRR3731747,ERR352929,SRR9035472,ERR743055,ERR3961422,SRR6919807,ERR181678,ERR3860600,SRR7369925,ERR434575,SRR5124264,SRR8571635,ERR2892717,ERR2143793,SRR7419897,ERR987597,ERR2718980,SRR2724094,SRR5572357,SRR1996165,SRR7410811,SRR1952477,ERR1240731,ERR737254,ERR480521,ERR2094534,SRR7501163,ERR1284233,ERR1234510,ERR190147,ERR3410669,ERR2506228,ERR1195733,ERR129136,SRR5194294,SRR5467374,SRR5018176,SRR7365460,SRR5405735,SRR4067972,SRR7537307,ERR1326735,ERR1324514,ERR039551,SRR7178178,ERR163869,ERR1491152,ERR662429,ERR2689813,SRR549652,SRR10153253,ERR540622,ERR1273087,SRR1965831,ERR406404,SRR329658,SRR1043669,SRR7176278,SRR7645942,ERR1197490,SRR2082095,ERR1570759,SRR5788023,SRR6918295,SRR2072374,SRR3926795,SRR8508162,ERR1024846,SRR1567372,ERR3860183,ERR1732691,SRR8079381,SRR2231375,ERR572622,ERR2532929,SRR3742522,ERR1510584,ERR247155,SRR3209961,ERR2890898,SRR3574908,SRR1816728,SRR8498549,SRR2248430,SRR3284772,ERR1241777,DRR021774,ERR039285,SRR7803878,ERR2506224,ERR985022,SRR1803127,SRR7756426,ERR1799700,SRR10992435,ERR1477418,SRR8090910,ERR997570,ERR1230879,SRR10176921,ERR1482000,ERR1478675,SRR6423799,ERR473487,SRR7350636,ERR125083,SRR2243842,SRR7026261,SRR7821034,ERR028106,SRR6170518,ERR1429767,ERR3610020,ERR2719644,ERR2597533,ERR1065312,SRR7387500,ERR1735234,ERR161413,SRR019443,ERR182057,ERR2718774,ERR466842,SRR1449329,SRR533736,ERR1281930,ERR984411,ERR237484,ERR1236784,ERR1479048,SRR1840678,SRR5665998,ERR011490,ERR245786,SRR6944261,SRR8090979,SRR5193220,ERR2212929,SRR1159244,ERR1271923,SRR7310325,SRR7208638,ERR222947,ERR3321804,SRR3530558,ERR2891539,ERR1481774,ERR2020806,ERR1497093,ERR1324282,SRR1197716,SRR7183560,SRR7466943,SRR7050981,SRR9331699,ERR563677,SRR7416075,ERR1066276,ERR1008686,ERR2435556,SRR7503329,SRR4235393,ERR134384,ERR1045709,ERR1415350,ERR2364791,SRR1544362,SRR7176056,SRR7506989,SRR8354994,ERR2890762,ERR3870962,ERR1272335,ERR737435,SRR7081884,SRR1031213,ERR2089433,SRR5901878,SRR7688692,SRR2195755,ERR1241538,ERR1283667,ERR924725,SRR7170087,SRR5520610,ERR016855,ERR011206,ERR656326,SRR2237716,ERR2750268,ERR2663823,ERR2623964,ERR1265296,ERR3859404,ERR1236750,SRR918356,SRR6663358,SRR7942414,ERR1728314,SRR3831842,ERR1480876,SRR2250579,ERR1565118,SRR1815317,ERR1994279,SRR10870895,ERR1035632,SRR8808187,SRR7750050,SRR3305538,SRR7641517,ERR481112,SRR6052034,ERR2750352,ERR1498371,SRR1539590,SRR8294516,SRR7495471,ERR260224,SRR9162334,SRR9919070,ERR2241757,SRR1966973,ERR540401,SRR8199664,SRR2982227,SRR018972,SRR8140162,SRR1539606,SRR4119642,SRR3731700,SRR2222988,SRR307288,ERR024483,SRR413687,ERR2597400,SRR8554078,SRR10229787,SRR6170407,ERR1202124,SRR6764133,SRR549558,SRR2029593,ERR1240825,SRR6484614,ERR414557,SRR8808169,ERR2892123,ERR716308,SRR8884567,SRR7081934,ERR875992,ERR3870908,ERR2868414,SRR2194518,SRR10444531,ERR178585,ERR226391,ERR461565,SRR6484313,ERR3901721,SRR6938564,SRR069938,ERR2892640,ERR1604092,SRR2191438,SRR1422885,SRR9952603,SRR7444157,ERR855042,ERR584075,SRR1073858,ERR1247296,SRR5720341,SRR7226399,SRR9985635,ERR2891733,SRR5018359,SRR1491636,ERR573382,SRR7236685,ERR2735996,SRR7879354,SRR7226413,SRR6806305,ERR1578393,SRR5369709,SRR1166546,SRR7501250,SRR545508,SRR069620,SRR2245882,SRR1205251,SRR1915867,SRR925020,SRR7223381,SRR7190257,ERR2890833,ERR589502,ERR1571720,ERR2603169,ERR718485,ERR314538,SRR538215,SRR7480445,ERR1240477,ERR316069,ERR1493481,SRR580899,ERR197353,ERR326331,ERR2524967,SRR7286713,ERR375145,ERR502217,ERR1239536,ERR027447,ERR2891415,ERR675533,SRR6663351,SRR7903079,SRR7077808,SRR7080750,ERR2749438,ERR352436,SRR1161235,ERR3576828,SRR6079347,SRR1963535,ERR716047,SRR7163938,SRR1730384,ERR1235796,SRR5328457,ERR528735,SRR6310769,ERR017790,ERR3040666,SRR2081299,SRR1449434,SRR349724,SRR7189872,SRR10512914,ERR553392,SRR2086562,ERR1566583,ERR350394,DRR014197,ERR1292643,ERR688373,SRR9674140,ERR375140,ERR460253,ERR1320739,SRR918257,ERR460851,ERR190419,SRR1818314,ERR445355,SRR6865458,ERR160878,SRR2124466,ERR052012,ERR234744,ERR1509110,SRR6768419,SRR10641209,ERR072092,ERR1734529,ERR1283049,SRR5951611,SRR6053306,SRR1491038,ERR2750598,ERR1487669,ERR2749502,ERR909242,SRR023846,ERR026145,SRR7125663,ERR1478367,ERR410118,SRR1995789,SRR8060808,SRR7287234,SRR8802656,ERR1509786,ERR2868517,ERR2691233,SRR606798,SRR10137442,SRR1753682,ERR357475,ERR3963693,SRR3305177,ERR1477978,SRR1636575,SRR8804682,ERR1787808,ERR2750325,ERR1728817,ERR1217233,SRR6768366,SRR3170268,SRR10693741,SRR7787577,SRR7286392,SRR10872196,ERR180908,SRR765675,ERR1102174,ERR445270,ERR2719272,ERR1242072,ERR1499400,ERR1575570,SRR069996,ERR769302,ERR998474,ERR460020,SRR3728617,ERR572659,SRR7538847,ERR2352016,ERR2855921,SRR1799710,ERR750766,ERR2189855,ERR2750095,ERR1316341,ERR1283597,SRR7189210,SRR1568935,SRR1705588,ERR3679813,ERR1495056,ERR023930,ERR011797,SRR5405818,SRR7458524,SRR1969418,SRR7535066,SRR1118543,SRR9162935,SRR8086333,ERR1192185,SRR7151598,ERR2623638,SRR3190727,SRR2075010,ERR1195696,ERR376870,SRR7428524,ERR1570939,SRR7350674,ERR2363285,ERR026154,ERR1504456,SRR5063269,ERR1430492,ERR1197499,SRR413727,ERR769176,ERR715817,SRR5633161,SRR7209571,ERR1282402,ERR751053,ERR720233,SRR533403,ERR1282108,ERR2622877,ERR2212834,ERR732872,ERR2623384,SRR8804762,ERR1279403,SRR036119,ERR1281433,ERR1498828,ERR2748024,ERR2794944,ERR3322008,ERR172539,SRR2029297,ERR440996,SRR7369097,ERR1448377,ERR1324105,ERR2138533,SRR1747025,ERR433492,SRR8272528,ERR1495033,ERR419549,ERR1044662,ERR172564,SRR5369713,SRR7664695,ERR069862,SRR5016973,ERR119661,ERR1488214,SRR6233895,ERR028634,ERR769171,SRR1631283,SRR1561219,ERR2747736,SRR7426957,ERR1230545,ERR719407,SRR7867013,ERR1239192,SRR029263,ERR3685470,ERR3576906,SRR1702368,SRR3089994,ERR1734100,ERR1504576,SRR6304922,ERR1214360,SRR1655604,ERR1604211,ERR1574538,ERR540059,SRR345547,SRR5500981,SRR3937947,ERR1482842,ERR841848,SRR3157211,SRR7551006,ERR209197,SRR088906,SRR1656379,SRR1597735,ERR3679767,SRR059381,ERR027091,ERR1317180,SRR10727998,ERR418703,SRR918045,ERR296683,ERR134177,ERR1236480,SRR1539554,ERR1498439,ERR525681,SRR3214489,ERR1281927,ERR2732547,ERR460869,ERR997577,SRR7244284,SRR065288,ERR1564858,SRR3305584,ERR1065818,SRR7058429,ERR321374,SRR7416089,SRR10277350,SRR653001,ERR479530,ERR419678,SRR7190380,ERR210244,SRR324793,SRR9614169,ERR352772,SRR965247,ERR1299097,SRR3944409,SRR3465346,SRR2047299,SRR5955299,ERR2750547,ERR2193821,DRR089902,ERR1565072,SRR7176141,ERR1481642,ERR2764890,SRR6154949,ERR1326154,SRR634605,ERR743123,ERR2663856,ERR129040,ERR1280634,ERR124499,ERR016697,ERR719850,SRR1145961,SRR8090611,ERR1239673,SRR6955987,ERR1065995,SRR2249555,SRR9873317,ERR461554,ERR1795683,ERR775563,SRR533099,SRR6388506,ERR038064,SRR2517661,ERR720113,SRR7890393,SRR062458,ERR1235039,SRR5018374,ERR1799705,SRR3954012,ERR1281335,SRR400879,SRR9102766,SRR5467314,SRR2226773,ERR2363798,SRR5631645,SRR8805052,SRR7755711,SRR1162594,SRR1966173,SRR6787387,ERR867545,SRR1999883,SRR1966446,ERR1065861,ERR2524893,SRR3985521,SRR1767812,SRR7176137,SRR7191855,SRR3715592,ERR751204,ERR2506357,ERR1488552,ERR1509553,SRR1969047,SRR4181537,SRR7011724,ERR022921,SRR6901139,SRR7403912,ERR1500658,ERR1565281,ERR1108967,ERR246674,SRR5160230,SRR10430462,ERR1562911,SRR6311287,SRR1804178,ERR2726648,SRR8534881,ERR1541445,SRR2249244,ERR688640,ERR3409402,SRR10873904,ERR2855925,SRR7291657,ERR2143768,ERR1483176,ERR033978,ERR517466,ERR2891068,ERR3209904,SRR1969331,ERR037783,SRR3113787,ERR119969,ERR1321530,SRR537856,SRR7266793,SRR5467313,ERR689521,SRR5027967,SRR1631074,ERR039271,ERR1566002,SRR7688190,SRR7077146,ERR028776,SRR1181551,ERR572557,ERR563801,ERR854758,SRR3049177,SRR7456942,SRR9929250,SRR7549137,DRR089928,ERR1282182,SRR9722604,SRR6236431,ERR3576636,ERR1735365,SRR10271506,SRR6044933,ERR026238,ERR779666,ERR1492486,SRR7516681,ERR984741,SRR7892226,SRR2225610,ERR1563957,SRR1969152,SRR3216288,SRR7073116,SRR7656164,ERR909022,SRR7300222,ERR1482369,SRR1122549,ERR2710473,ERR3409265,SRR7014891,SRR1765697,SRR4787423,SRR5990035,ERR1640607,ERR485955,ERR1562698,SRR1962379,SRR3111811,SRR2193464,ERR1490879,ERR3242264,SRR3033421,SRR1346294,SRR10417999,SRR8498825,ERR2631880,ERR193062,ERR1481485,SRR9886644,SRR10271829,ERR477254,ERR1483028,ERR473004,ERR209275,ERR2363746,ERR2737821,SRR1963373,ERR855127,ERR163919,ERR657063,ERR226135,ERR343353,ERR1316533,ERR1326200,ERR2652812,SRR2051535,SRR1631720,SRR6903007,ERR1515124,SRR7975962,SRR5832154,SRR6170466,SRR7988739,SRR7516246,SRR7962125,SRR7183338,ERR135750,ERR1081541,ERR1733456,ERR719955,ERR1272382,ERR319304,ERR349500,SRR7882154,SRR7183267,ERR1280650,ERR1281199,SRR9054514,ERR1281843,SRR031273,SRR1634665,SRR2156570,ERR107517,SRR1815186,ERR038089,SRR638880,ERR579894,SRR8086078,SRR6766969,ERR2729040,SRR3884946,ERR769230,SRR7049090,SRR7155188,SRR7592225,SRR8354075,SRR7850610,SRR1804906,ERR694182,SRR8648016,SRR6195057,ERR479172,ERR1288882,SRR8898404,ERR3680035,ERR2833292,ERR1024720,ERR3974295,SRR7519528,ERR278997,ERR2750087,ERR1271947,SRR7527835,SRR5337461,ERR847092,SRR2194987,ERR1510448,SRR5330526,ERR1495219,ERR298169,ERR221329,SRR7280774,SRR6796160,SRR5585034,SRR7299132,ERR1082370,SRR8731302,ERR330641,ERR1271222,SRR6676719,SRR7850542,ERR1204182,ERR1081403,ERR494974,SRR5748162,ERR2744633,SRR7620754,ERR1489051,SRR7842183,ERR1481258,SRR5412514,ERR1511657,SRR924770,SRR7795394,ERR1204078,SRR7495565,SRR1266045,SRR7739454,SRR2533538,ERR1957976,ERR564121,SRR3177728,SRR5583856,ERR1541287,SRR7221411,ERR1505982,SRR3948087,SRR1778036,ERR481149,ERR3524520,SRR8086326,SRR6929954,ERR2435978,ERR2623297,ERR023535,SRR6674307,SRR7204565,SRR5338276,ERR1504270,SRR5998789,ERR1478806,ERR2364493,SRR5116926,ERR1247359,ERR688548,SRR1482553,ERR264523,SRR5666007,SRR2247288,ERR3860361,SRR7124773,ERR1273293,ERR3859161,SRR6924135,SRR3663563,ERR1035678,SRR8535025,SRR094418,ERR714666,ERR445371,ERR1566237,ERR026406,SRR6919416,ERR1239705,SRR1632382,ERR1242275,ERR1234317,SRR6185041,SRR7221270,ERR1672813,ERR027319,ERR1733867,SRR2163775,SRR7523784,SRR7077464,SRR7157792,ERR1035824,ERR976651,SRR7185127,SRR7641382,SRR7537346,DRR171890,ERR1211714,ERR016820,ERR326180,ERR011331,SRR2191080,ERR2434794,SRR1298978,SRR10272177,SRR7656633,ERR337845,ERR2932775,SRR7755707,ERR011152,ERR3403308,SRR413734,SRR1269411,ERR1728030,SRR3322161,SRR7468261,SRR9877825,SRR5361503,ERR1733134,ERR1728073,SRR7221197,ERR045625,SRR528033,SRR5548205,ERR600574,ERR3576537,ERR234776,ERR3395746,ERR2794956,ERR1284824,SRR3710101,ERR1578286,SRR1611623,SRR7664955,SRR7495498,ERR2281805,SRR7479817,ERR2000698,SRR305206,ERR473582,ERR1488702,ERR435014,ERR1281232,ERR2008137,SRR5364981,SRR5247078,ERR751398,ERR656346,ERR2623131,ERR1317106,ERR085176,SRR1511092,ERR2765174,ERR1270298,SRR8767171,ERR414404,SRR1522123,ERR3928238,ERR751764,ERR228592,SRR7439420,SRR6920594,SRR8208057,ERR2602111,ERR2619748,DRR001357,SRR1958264,ERR066494,ERR2096883,ERR1422444,SRR6919369,SRR2228229,ERR163240,ERR038656,ERR2739169,ERR1505923,SRR6332175,SRR7830504,ERR3053496,ERR1195846,ERR587257,ERR755594,ERR688498,ERR039292,ERR1045575,SRR2081869,ERR419859,ERR1270836,ERR2641618,SRR7416151,SRR8368706,ERR2718495,SRR919300,ERR906562,ERR2435340,SRR545297,SRR9613669,ERR1877650,SRR7664366,SRR7426606,ERR3900873,ERR109359,ERR743105,SRR2127525,SRR7479047,ERR028600,ERR900362,SRR9877805,ERR3409326,SRR8117845,SRR7077869,SRR1346302,SRR6901119,SRR7645851,ERR349141,SRR1965957,ERR1202322,SRR1910643,ERR1563112,SRR3578653,SRR1034654,SRR5990268,ERR1564156,SRR1952337,ERR485838,ERR360818,SRR7221098,SRR7094154,SRR800470,ERR1491739,SRR9668576,ERR350389,ERR2436026,ERR3402611,ERR2497745,SRR916930,SRR8556251,SRR1747056,ERR206766,ERR1723957,ERR2818895,ERR633069,SRR6807800,ERR1795656,SRR7662789,ERR1511350,SRR7251516,ERR2540498,ERR1271886,SRR1664283,ERR388510,ERR3901424,SRR7497099,SRR8866344,ERR2631840,ERR119471,ERR743034,SRR639454,SRR5215728,ERR360710,SRR2221425,SRR5216144,ERR2364410,ERR980169,SRR1060529,ERR332247,SRR6399770,ERR717016,SRR7121170,ERR134618,ERR1288214,ERR3467318,ERR1477398,ERR2138302,ERR2749340,ERR1317963,ERR374595,ERR3411497,SRR1795924,SRR1958667,ERR719485,SRR8071176,ERR2397423,SRR3146340,ERR1960508,ERR229935,SRR2043728,ERR3901804,SRR922584,ERR294524,ERR1564928,ERR180834,ERR2397451,SRR6179322,ERR069716,ERR1494618,ERR1506928,ERR1292652,SRR7387503,SRR8131564,ERR260144,ERR2747977,ERR2299457,ERR2739168,ERR1571706,SRR3827021,ERR2652839,ERR316084,SRR1969316,SRR3111836,ERR1236332,ERR1430412,SRR1631349,ERR374612,ERR1504789,SRR2237655,ERR1228267,SRR7408021,ERR271490,ERR033021,ERR1481854,SRR6367355,SRR4897103,ERR363778,SRR1598040,ERR135773,SRR8803807,SRR2250366,SRR5023944,SRR5799672,ERR1321050,ERR210327,ERR1482365,SRR10025102,SRR6128581,SRR8806546,SRR1037898,SRR5650197,ERR2932943,ERR2690492,SRR1804326,ERR1728294,ERR563995,SRR7501179,ERR1375015,ERR2434333,SRR8297267,ERR369204,ERR1509276,SRR7226402,SRR640320,ERR3928309,ERR662443,ERR1713178,ERR1284639,ERR038391,SRR6949544,ERR2737448,ERR1565586,ERR495021,SRR7416094,ERR1481754,ERR1321738,ERR466838,SRR2192822,ERR272240,SRR1998988,ERR1625063,SRR3205755,ERR1082546,SRR7634309,SRR7350659,ERR066525,ERR360864,SRR1437725,ERR1281135,ERR425212,SRR1692329,ERR1733111,ERR650996,ERR833489,ERR3089124,ERR161064,SRR1810535,ERR054294,ERR125201,SRR514312,ERR1015463,ERR257459,ERR1202488,ERR2602122,SRR5184698,SRR4011134,SRR3467253,ERR1326956,SRR1623183,SRR2189915,SRR7465088,SRR000123,SRR2075997,ERR2364831,ERR501630,SRR1544432,ERR1240573,ERR2737920,ERR2136578,SRR7800573,ERR1498719,ERR2017691,SRR6768219,SRR7415009,SRR5312188,SRR531535,ERR1564891,ERR2889547,SRR314674,SRR7850218,ERR1509339,SRR9108048,SRR2029316,SRR7523643,SRR7458639,SRR628260,ERR1284636,SRR7175770,ERR347857,ERR3597903,SRR2153449,SRR2228337,ERR1499467,SRR1562010,SRR1427043,SRR1975175,SRR1046369,ERR353197,SRR7182040,SRR2005381,ERR1327233,SRR1958304,ERR435387,ERR1787770,ERR1285377,SRR2005697,ERR1734676,ERR279595,ERR192087,SRR1046177,ERR900492,SRR1916005,SRR1513416,SRR5281927,SRR3049539,SRR9878344,ERR540281,ERR2397146,SRR8170413,SRR2417091,ERR1251697,SRR6919760,SRR3048779,SRR7175940,ERR343339,SRR7909882,SRR3322665,SRR292325,SRR9304241,SRR1606388,ERR2749393,SRR9048023,ERR1510365,SRR138295,SRR1060595,SRR1814764,SRR1930777,SRR10916983,SRR1968970,ERR2729477,SRR10418290,ERR1450856,ERR266551,SRR6474868,ERR2843622,ERR1482106,SRR3658053,ERR1510657,ERR1066151,ERR1247254,ERR1791640,ERR2739067,SRR10689392,ERR1507714,ERR1320834,ERR2749490,ERR2709819,ERR490416,ERR720089,SRR7787327,ERR091538,SRR2131373,SRR958451,SRR8804025,SRR7266757,SRR7163542,ERR016832,ERR459953,SRR533075,ERR414516,ERR2794913,ERR1498521,ERR2232568,SRR1300656,SRR8090782,SRR7417232,SRR7516467,SRR7172540,SRR5788070,ERR1791637,SRR8792485,SRR4345519,ERR3960654,SRR7443869,SRR8807891,ERR1069245,ERR1578551,SRR9879552,SRR7286786,SRR7894909,SRR7873915,ERR363787,ERR525803,SRR1804752,SRR3657884,ERR540618,SRR7244247,ERR046371,SRR7050107,ERR842680,ERR501590,ERR1251557,ERR2217800,ERR1506908,SRR8806542,ERR1510371,SRR7495936,ERR1202610,SRR8568080,SRR5188676,SRR6287102,SRR8587502,ERR338980,SRR7286447,ERR374707,SRR6323096,ERR172533,ERR1578570,ERR433379,ERR1715431,ERR3610108,SRR8131506,ERR279221,ERR449344,ERR1512865,ERR2789490,ERR369276,SRR1958154,ERR1505832,ERR1281464,SRR7180017,ERR064947,SRR10948445,ERR1264940,SRR6323538,ERR1242512,ERR3685430,SRR7283810,DRR003635,ERR715996,SRR7077506,ERR316043,ERR1733239,SRR6689540,SRR6899401,SRR6326695,SRR7166891,SRR6927263,SRR4067901,ERR2889742,ERR855338,ERR589390,SRR10271807,ERR2749501,ERR1324416,ERR1349067,SRR7969825,ERR2391724,ERR162694,ERR374887,ERR459791,SRR9071973,SRR5031181,ERR956689,SRR1038026,ERR2747894,SRR5993073,SRR1177367,ERR1271953,ERR1510705,SRR2245611,ERR1280152,SRR2081390,SRR7106782,SRR3729397,ERR2729582,ERR1498411,ERR1211728,SRR6760479,ERR2892882,SRR6015065,SRR7176248,ERR636466,SRR7277813,SRR6480990,ERR1482397,ERR1241885,ERR1734262,SRR536808,ERR2090551,ERR1327201,SRR1708176,ERR2364679,SRR7286442,SRR4897601,SRR5497622,ERR364019,SRR1300628,SRR2534390,ERR688446,ERR2738460,ERR1497066,SRR035266,ERR1321774,SRR7532592,ERR2749120,ERR2611649,ERR493451,SRR5605935,SRR1569272,SRR5482716,ERR3597859,SRR7403936,SRR527894,SRR1206233,SRR1817403,ERR028916,SRR2081854,SRR2248168,ERR419145,SRR1765604,ERR2364913,ERR347864,ERR046359,SRR6938328,ERR1236241,ERR209452,SRR1371316,ERR3061974,SRR7641395,ERR1214339,ERR1563533,ERR1270723,SRR1804902,ERR1102565,ERR539926,SRR7474655,ERR3510728,SRR1565331,ERR1241729,SRR7090652,SRR5176539,ERR338157,SRR532987,ERR2274857,SRR539812,ERR2586216,SRR8525975,SRR3215413,ERR1729236,SRR8003450,SRR1569675,ERR600968,ERR479241,ERR3576677,ERR601156,SRR3151536,ERR1264011,ERR2623179,ERR036177,ERR2737479,ERR552271,SRR8189549,ERR213258,ERR758861,SRR9593536,ERR1821229,ERR3306671,ERR2434445,ERR388307,ERR2650706,ERR1281657,ERR353268,SRR5579141,SRR1587644,ERR343299,SRR1118546,SRR3720446,ERR2889643,ERR2704397,ERR2173732,ERR347658,ERR211084,SRR4180268,SRR2192103,SRR5405671,SRR769517,ERR517424,ERR1316747,SRR2250359,ERR2663535,SRR9833281,SRR1765443,ERR2225396,ERR1487795,ERR1480806,ERR2785434,SRR7387520,SRR1968089,ERR2749416,ERR022211,ERR473854,ERR279536,SRR3222296,ERR948809,ERR1728473,ERR135693,SRR3731915,ERR1727659,ERR435010,ERR2434358,SRR7187995,ERR1508961,SRR353609,SRR3049942,SRR6111004,SRR6315863,ERR3654828,ERR997516,ERR1488447,SRR5633076,SRR528399,ERR323072,ERR348878,ERR717012,SRR3708178,ERR2891615,SRR1562594,SRR531398,ERR2436209,SRR1548461,ERR2000697,SRR5337563,SRR4256221,SRR1614369,SRR1569923,SRR024122,SRR5936499,SRR8524626,SRR1214858,ERR594545,SRR540412,SRR3578944,ERR3886759,SRR7588717,SRR6442935,ERR2623716,SRR7051677,SRR6216847,SRR060791,ERR1242699,ERR1462590,ERR276961,SRR1598457,SRR6373895,SRR6787008,SRR7188630,ERR352262,SRR8638510,ERR279502,SRR1816427,ERR3479745,ERR2607432,SRR1804174,SRR2244671,SRR6919182,ERR1325613,ERR052317,ERR1604402,SRR1645805,ERR211132,SRR3605760,SRR9310538,ERR1482288,ERR1305148,SRR3574855,SRR1491415,SRR8303218,ERR3242821,SRR7090670,SRR8086308,SRR10665533,SRR3305079,SRR7894964,SRR8090821,ERR477134,SRR7519543,ERR1571748,SRR8144451,ERR1236852,SRR8903318,ERR055487,SRR7549147,ERR737421,SRR8498674,SRR1166404,SRR6919398,ERR1324293,SRR1513442,ERR2089384,ERR208555,SRR3730774,ERR375462,SRR8618822,ERR2091083,SRR1968304,SRR1765287,SRR3730818,SRR7551022,SRR364120,SRR000030,ERR2890480,SRR5023696,SRR7162392,ERR670801,SRR2227873,ERR570369,ERR976483,ERR1239746,ERR228489,SRR1965321,ERR434703,SRR10272224,SRR1969990,SRR1122599,SRR061178,SRR8884566,SRR7280413,ERR1283359,SRR6076570,ERR1494774,SRR7705363,SRR6337369,ERR632997,SRR6053001,ERR1318120,ERR3902324,SRR6051839,SRR4787179,ERR018104,SRR1569210,SRR6000942,SRR649940,SRR3829566,ERR3510717,SRR1973979,ERR2363071,SRR7456927,ERR2893123,ERR3902019,SRR071471,SRR8799763,ERR1490415,SRR6476049,SRR015877,ERR1658799,ERR3859457,ERR226409,ERR2891911,SRR7479780,SRR7417766,ERR2364090,ERR1733990,SRR6919339,SRR7304389,SRR6399109,SRR3729209,ERR326204,ERR901982,ERR2590921,ERR435130,SRR7165525,SRR948120,ERR1230801,ERR055478,ERR360455,SRR6651930,ERR1317685,ERR172566,SRR7527774,ERR052619,SRR5018338,SRR2249292,SRR2191435,ERR540604,ERR862324,SRR1664795,SRR1970070,SRR2189938,ERR966737,ERR317164,SRR6920506,ERR1430838,ERR599372,ERR046069,ERR237522,SRR3284711,ERR1499490,ERR1035817,SRR2076024,SRR1995063,SRR3994014,SRR3729493,ERR2189979,ERR1507212,SRR3321883,ERR688364,ERR460988,ERR2719211,SRR062091,SRR1548419,SRR7728024,SRR4235378,ERR1282905,ERR352849,ERR3576844,ERR2286311,ERR1138902,ERR527264,ERR1322195,SRR6172722,ERR1729013,ERR1565685,ERR1407406,ERR2726408,SRR2223607,ERR2217808,ERR1498603,ERR1505882,SRR061319,ERR1496748,ERR1565606,SRR8793567,ERR3410838,SRR3049965,SRR7190296,SRR3658076,SRR1068363,SRR1804458,ERR1273493,ERR2016160,SRR2250412,SRR7722332,SRR7193875,ERR490640,SRR7497076,ERR302712,SRR1993487,ERR069692,ERR294419,ERR985056,ERR1236601,ERR2138468,ERR266543,ERR2738850,SRR1657741,ERR2632295,SRR7280781,ERR1270841,SRR1207539,SRR8809278,ERR311031,ERR657385,SRR1299350,SRR3227041,ERR1079264,SRR6191063,ERR460602,ERR750800,ERR2235225,SRR1969515,SRR2168397,ERR1066312,SRR6116940,SRR1201584,ERR439297,ERR363411,ERR2611795,ERR133840,ERR2890790,ERR1713330,SRR7895376,ERR1240899,SRR6181694,ERR1325718,ERR2632265,ERR1572909,SRR8146938,ERR517491,SRR2082824,ERR460892,SRR7588837,ERR1035531,ERR1316613,SRR1824301,SRR1044679,ERR985148,ERR2890915,ERR209455,ERR1625086,SRR8078902,SRR7867177,SRR6919515,ERR779726,SRR7439552,ERR191731,ERR1511217,ERR117504,SRR6938298,ERR1487848,ERR1325970,ERR601158,SRR532228,SRR6323458,SRR7506878,SRR3068697,ERR046383,ERR2090094,SRR6074716,ERR046167,SRR5215505,ERR033854,SRR770172,SRR10899406,SRR7664491,ERR2690892,ERR1719006,SRR1567233,ERR572683,ERR125193,ERR1081187,SRR5122705,ERR2004812,ERR1202520,ERR1284481,SRR8078874,ERR2749265,ERR206173,ERR039587,ERR485211,SRR8530983,ERR2747828,SRR1653412,ERR248808,ERR751442,SRR2193768,ERR107432,SRR1804279,SRR532685,ERR376749,SRR8498693,SRR6399471,ERR862454,ERR1498021,SRR5400004,ERR2116739,ERR714969,ERR1497847,ERR2016458,ERR1283956,SRR1602089,ERR1477734,SRR8078850,SRR4293169,ERR109286,ERR343381,ERR1007822,ERR035394,SRR826440,ERR357824,ERR1495155,ERR1658123,ERR736906,ERR085367,SRR2140683,ERR748256,SRR7641494,ERR2649632,ERR1477553,ERR527101,SRR7402407,ERR1491792,SRR8104468,SRR5788390,ERR208452,SRR8802375,SRR6062289,ERR226201,ERR1573286,SRR6940181,ERR2364342,SRR4786995,SRR5831598,ERR067757,SRR5898959,ERR023272,ERR346629,ERR790296,ERR025208,ERR2221125,SRR10674042,SRR2029236,ERR1270628,SRR1122680,SRR2016686,SRR528505,SRR1569593,SRR549648,SRR2002412,SRR3926551,SRR7948057,ERR246776,ERR435544,SRR2056406,SRR5907146,SRR004260,SRR7866214,ERR744297,ERR1271554,SRR2237481,ERR2000701,SRR3048906,ERR1497869,ERR278908,SRR7300457,ERR1102485,ERR2094547,ERR1498098,SRR1207418,ERR1024865,ERR775384,ERR1241608,ERR2096899,SRR8389332,ERR1506617,ERR110097,SRR3049097,SRR011153,ERR2496562,SRR6442892,SRR2120919,ERR2737571,SRR1031560,SRR10036082,SRR1765610,ERR1497468,SRR2058148,ERR1462589,ERR2122164,ERR263997,SRR6044790,SRR1164507,ERR1554532,SRR3131173,ERR2719683,SRR3321712,ERR1506182,ERR2759664,SRR1965081,ERR434952,ERR657440,ERR3901075,SRR9592389,SRR6900088,ERR3337510,SRR9334847,SRR7183918,ERR2122333,ERR1482488,ERR3902509,ERR1507204,ERR1575552,ERR1333955,SRR1051789,SRR7867033,SRR7053857,SRR1969923,SRR2221429,ERR059362,SRR785781,ERR3090724,ERR211167,SRR3720444,SRR7285635,ERR2435156,ERR1493193,SRR1596219,SRR541131,ERR461538,SRR8666861,ERR1995427,ERR1658825,ERR2891928,ERR2435377,SRR2135720,ERR3479744,ERR589353,SRR1596405,ERR160833,ERR1787827,ERR011124,SRR540937,ERR573327,ERR2138252,SRR3730817,ERR474524,ERR1555302,ERR353293,ERR1510925,SRR1781918,SRR5500536,ERR2363733,ERR434920,SRR1363349,SRR1544346,ERR1640612,ERR1251793,ERR1235659,SRR3731553,SRR1300556,ERR1007722,ERR2690103,SRR307262,SRR5160159,ERR352711,SRR2481318,ERR2739167,ERR063504,SRR7402029,ERR1102525,ERR1279899,SRR5720279,ERR031069,SRR8498070,ERR2217834,SRR6927014,ERR190337,SRR8098337,ERR211140,SRR7523209,ERR670888,ERR1743701,SRR1559021,SRR4164018,ERR719975,SRR6938406,ERR980323,SRR533155,ERR461402,ERR1481350,SRR532786,SRR2039135,SRR3707877,SRR2819094,ERR2000590,SRR6891409,ERR3902122,ERR2750794,ERR2004798,ERR1608253,SRR1958570,ERR1241524,ERR701820,SRR4897802,ERR349748,ERR353321,ERR1566537,ERR460735,ERR1235570,SRR1491028,ERR2181724,ERR1235718,SRR8806425,SRR10490629,SRR7645786,ERR3409421,SRR7903005,ERR209185,SRR2228006,ERR987316,ERR748533,ERR1065775,ERR257228,SRR10593286,ERR3684023,ERR885332,ERR525622,ERR1234303,ERR3610060,SRR7850152,ERR126972,ERR1487413,SRR2237792,SRR8387709,ERR1108994,ERR1325557,SRR8117676,SRR1958515,ERR2433598,ERR2604087,ERR719145,SRR924844,SRR1804259,SRR7539391,ERR1575362,SRR3049857,SRR6748444,ERR2434116,ERR1234296,ERR3670976,SRR7276676,ERR1292615,ERR2653971,ERR2244566,SRR7536711,SRR8902199,SRR1633173,SRR2135741,SRR6726555,SRR5029829,ERR349473,SRR1980496,SRR1206214,SRR6915102,ERR2138341,ERR2611807,ERR1240671,ERR553941,SRR7172267,ERR1571976,ERR2976771,ERR1728188,ERR017158,ERR1326191,SRR5246527,ERR1325312,ERR319421,SRR6236357,SRR5270317,ERR3576916,ERR842659,ERR1325914,SRR7989930,SRR5029843,SRR5019502,ERR2749342,ERR226367,ERR1316661,ERR1764313,SRR10130067,ERR019409,ERR343856,ERR1283235,ERR1282690,ERR1481977,SRR3531898,SRR3198735,ERR1477842,ERR204057,ERR3560536,SRR5412468,SRR7443952,SRR6184999,ERR714694,SRR5644421,ERR158700,SRR6058065,ERR2728794,SRR4176976,SRR1813424,ERR501532,ERR1443222,ERR843967,ERR702728,ERR2090891,ERR2890718,SRR9283091,SRR1491390,ERR2363395,ERR845456,ERR2893108,ERR298132,ERR1490449,SRR1544158,ERR1240325,ERR2363187,ERR1972267,ERR1510408,ERR748245,ERR343206,ERR2227520,ERR2364327,ERR011101,ERR2090479,ERR1239390,ERR1498351,SRR6436017,ERR2868421,SRR539600,SRR7166276,ERR449478,SRR7468613,ERR1563051,SRR537720,ERR1497449,ERR1727624,SRR6235859,SRR5405829,SRR10843746,ERR439893,ERR023471,ERR748489,ERR1280155,ERR2090010,ERR1317905,ERR1284002,SRR496181,SRR5585116,ERR321322,SRR1765448,SRR7217870,ERR2889996,SRR7048990,ERR2619742,ERR1233997,ERR2760140,ERR066340,SRR1600758,ERR277004,SRR3531025,ERR1292829,ERR956171,ERR2402774,ERR485868,SRR8071985,ERR1494149,SRR3049809,ERR1285619,ERR1195552,ERR1604195,SRR5193953,SRR7299349,ERR716168,SRR8354144,ERR2889757,ERR2694237,SRR1783215,SRR7059175,SRR7878642,ERR1737222,ERR204250,ERR1493110,SRR7533320,ERR480607,SRR5195288,ERR550700,ERR038362,ERR925255,SRR8923066,SRR7294503,SRR5500778,ERR1510889,ERR2089627,SRR6726306,SRR528531,ERR054683,ERR3411834,ERR1270757,ERR2433822,SRR7495596,ERR695619,ERR027893,SRR528132,ERR1816868,ERR1727879,ERR2640684,SRR5006395,ERR3901930,ERR237575,SRR2194528,ERR1234718,SRR1598267,SRR1645322,SRR8644899,ERR326712,ERR321559,SRR6869987,ERR2090156,SRR5312161,SRR7516556,ERR332226,ERR3062212,SRR6310786,ERR775883,SRR6879569,ERR473849,SRR7473070,ERR279308,ERR1273285,SRR7223372,ERR980225,ERR971185,SRR5041673,SRR8482177,SRR2415802,ERR830701,ERR048512,SRR1685372,SRR1573230,SRR540567,ERR3610241,SRR1196550,SRR7906218,SRR6326153,ERR719112,SRR5193634,ERR3956063,ERR2506492,SRR6399578,SRR5329217,SRR7050067,ERR1280771,SRR10023917,ERR971181,ERR1795680,SRR2517586,ERR221406,SRR4067897,SRR6172829,ERR1241947,SRR1383325,ERR1572926,ERR1013857,SRR3048703,ERR2017682,SRR11072039,ERR1497112,ERR108713,SRR6045662,ERR223010,ERR1240628,SRR8376382,ERR1349155,SRR652337,ERR2814608,SRR10417652,SRR7524767,ERR564065,SRR2225615,ERR490847,SRR755321,ERR018087,SRR1631548,ERR190906,SRR6045383,SRR3394911,SRR5369597,SRR7348933,ERR1325517,SRR1966425,ERR1285452,ERR2241908,SRR7753016,ERR976512,ERR1506358,SRR5434379,ERR1564955,SRR7417910,SRR305360,ERR1566085,ERR1562820,SRR10483546,SRR7140654,SRR1161333,DRR017673,ERR1483053,SRR005917,SRR1805058,ERR1733394,SRR1988130,SRR1631355,SRR3929483,ERR1658623,ERR1575492,ERR1007683,SRR786080,ERR3321969,SRR2082040,ERR1541327,SRR5604235,SRR7130557,ERR1325535,ERR1490853,SRR5904108,ERR884828,SRR1051784,SRR3113737,SRR7516660,ERR027002,ERR2868420,ERR2090864,ERR1316834,ERR2433644,SRR7620761,ERR1239301,SRR8438007,SRR1803050,SRR7992833,ERR1241965,SRR1964816,SRR8149436,SRR3536650,ERR2091193,ERR3040325,SRR7166947,ERR1507654,ERR257441,ERR1488731,SRR8131562,ERR2433606,ERR2624045,SRR7193028,SRR7278059,SRR1631301,SRR062520,SRR7176297,ERR448882,ERR068028,ERR3928363,SRR6985681,ERR572645,ERR473924,SRR6687323,SRR4204492,SRR2249229,SRR5638264,SRR7760694,SRR8244552,ERR2538471,ERR599346,ERR263958,ERR026621,SRR8543780,SRR1118482,ERR2622860,ERR357581,ERR296696,ERR164825,SRR7349259,ERR024548,SRR2081644,SRR1969252,SRR1161261,ERR1735420,SRR8803812,SRR6474762,SRR3574911,ERR2363653,ERR1499096,ERR1065477,SRR7183699,SRR539591,SRR8800591,SRR4184729,SRR7761257,ERR060235,ERR460651,SRR4787219,SRR5788274,ERR3576514,SRR1562600,SRR8898316,SRR7643310,ERR1564194,ERR226447,ERR694364,ERR1566499,ERR1495553,SRR8498125,ERR2890640,SRR6954800,SRR5023898,ERR1191922,SRR1612629,ERR1491064,SRR1462501,SRR7012908,ERR1214126,ERR1497399,ERR363922,SRR063471,SRR7133500,ERR1555051,ERR2433859,ERR1500690,SRR1731983,SRR7417974,ERR1478607,ERR2750527,SRR089440,SRR917971,ERR1283216,ERR279639,SRR5943583,ERR1492212,SRR2417055,SRR5461666,ERR712520,SRR8558256,ERR2889890,SRR7989866,ERR925205,ERR2649663,SRR5650179,SRR8498385,ERR589843,SRR7183463,SRR7215966,SRR6045051,SRR6044887,ERR1318214,ERR970605,ERR1285419,SRR5515960,SRR2194604,SRR1067669,ERR375367,SRR7166781,SRR5220242,SRR1197011,SRR2075963,ERR3402656,SRR8899855,SRR7297928,SRR1031662,SRR10272143,ERR1283373,SRR7911448,SRR8796954,SRR7408362,ERR3229887,ERR2891145,SRR7013794,SRR7866069,SRR1916115,SRR807392,ERR1494030,SRR1804645,ERR2225290,ERR330530,SRR8806563,SRR2228455,SRR1916085,SRR3826917,SRR4069368,ERR2623037,SRR7800552,ERR461637,ERR719223,SRR2075304,SRR7217769,ERR844263,SRR1946929,ERR2693327,ERR2241952,ERR209821,ERR1480891,ERR2189894,SRR6938601,SRR549426,SRR7641491,SRR6386663,ERR171158,SRR6180820,ERR1240896,ERR1357130,SRR6399503,ERR314453,SRR1041527,SRR7292867,SRR7133488,SRR6895857,SRR326265,ERR018909,ERR1493723,ERR1573410,ERR279321,ERR210302,ERR091532,SRR3152495,ERR387076,SRR1982220,ERR3411462,ERR2090402,ERR3410627,ERR1729305,ERR1156242,ERR3576370,SRR1698205,ERR3372745,ERR2729412,SRR7297948,SRR1788318,ERR2375206,SRR532698,ERR976672,SRR5919576,ERR1251649,SRR2724077,ERR3683843,ERR1733920,ERR1251665,SRR7501224,SRR7164127,SRR017491,SRR1817383,ERR1430812,SRR7841554,ERR044917,ERR744074,SRR401844,ERR2721176,SRR7187849,SRR6808984,ERR474419,SRR651264,ERR539967,ERR1325606,ERR2892293,ERR715011,ERR361339,SRR7168048,SRR1952933,SRR5064663,ERR478983,SRR1967119,ERR3901788,ERR2833089,ERR024420,SRR8069236,ERR2750807,SRR7183262,SRR6441158,SRR5496881,SRR7221257,SRR7589414,ERR540414,ERR1478103,ERR460523,SRR022556,SRR1037953,ERR1509933,ERR1494112,ERR1346101,SRR7506791,SRR2199616,SRR5976187,SRR8749150,ERR1108314,SRR8888276,ERR246667,ERR278687,SRR1257288,ERR2729442,SRR8086371,ERR714992,SRR6399996,ERR175936,ERR2397342,DRR018026,SRR8552913,ERR2225279,ERR2738302,SRR6170458,SRR019040,ERR1658048,ERR1280900,SRR1481696,SRR6747948,ERR2363933,ERR1453788,SRR5864656,SRR2237449,SRR6046818,ERR1217487,SRR1735596,SRR3180924,ERR1510036,ERR1498244,ERR2932994,ERR3963865,SRR011116,ERR2364582,ERR3411045,SRR7106873,ERR1239093,ERR490475,ERR3610164,ERR038156,SRR5281813,SRR6116049,SRR8288591,ERR1672794,ERR720004,SRR1175795,SRR533771,ERR1240864,ERR1235990,ERR026075,ERR434610,ERR1325474,ERR2749555,SRR10081871,SRR8353796,ERR3062030,ERR854903,ERR210579,SRR8084802,ERR1564680,ERR1777393,ERR2227545,ERR1007754,ERR1493668,ERR1236503,SRR3720513,SRR5215535,ERR1672647,SRR2224631,SRR537840,SRR8498378,SRR5194322,ERR144771,SRR1528538,SRR7358377,ERR1671736,ERR1756691,ERR1541193,SRR1491762,ERR657101,ERR425421,ERR975008,ERR3284172,ERR249309,SRR7892321,SRR4787873,SRR064175,ERR2893092,ERR1233938,ERR779678,SRR7140663,SRR6426875,ERR2747583,SRR7125652,SRR1999945,SRR5289208,ERR1478329,SRR5714198,ERR1509156,ERR712612,SRR6768382,ERR1326384,SRR1593374,ERR1284695,SRR2820143,ERR181917,ERR751045,SRR4192129,SRR7226892,SRR3224805,SRR1745629,ERR054302,ERR3974092,SRR6399568,ERR830747,ERR2436292,ERR1506948,SRR8807475,ERR3684001,SRR5997364,ERR1242062,ERR257516,ERR1571390,SRR7286537,SRR1514758,ERR988486,ERR2641553,ERR1497827,SRR1974113,SRR538224,ERR2434193,SRR4788135,ERR1282437,SRR2231830,SRR7688812,SRR1565886,SRR2247170,SRR8086342,ERR540246,SRR8756353,ERR1728553,SRR1952694,SRR3731861,SRR9877840,ERR245829,ERR085045,ERR1202399,ERR1729234,ERR1270771,SRR8071426,SRR7547285,ERR2631954,SRR5330727,ERR1478674,ERR298788,SRR1462680,ERR501584,SRR1655338,ERR193037,SRR6457765,SRR5496839,ERR1282817,ERR1284617,SRR5029800,SRR2191465,ERR2652802,SRR10822320,SRR7540870,ERR1204821,SRR5034982,SRR6293327,ERR755437,ERR052127,ERR701797,ERR1285628,ERR133856,ERR1498103,SRR765684,SRR1959396,ERR234704,SRR532627,SRR7187274,ERR205988,ERR435246,ERR1728435,ERR1271988,ERR1228240,ERR3654809,ERR751155,SRR7634174,ERR343029,SRR1955832,ERR2737638,ERR1494065,SRR3658043,SRR6323477,ERR2363216,ERR357471,SRR5024290,ERR2216032,ERR909098,ERR108673,ERR775924,SRR5057525,ERR1491658,ERR2363917,SRR2533386,SRR8268539,SRR496785,ERR2363450,SRR6108012,SRR7641400,ERR376944,SRR3927257,SRR10395232,SRR7166865,ERR1324432,SRR8903299,SRR2248507,SRR6907982,ERR1325493,SRR10423912,SRR5911619,SRR1952300,SRR639510,SRR5292074,ERR1491812,ERR2749034,SRR8981277,ERR716282,ERR1234112,SRR2221621,SRR7527757,ERR539672,SRR8293583,SRR1816454,SRR5787731,SRR2081630,SRR5124202,ERR067746,SRR6809139,SRR9045848,SRR4068046,SRR3930250,ERR550653,SRR1576014,SRR064280,ERR375156,ERR1019172,ERR2594837,ERR445263,SRR4195490,SRR10872426,ERR1239372,SRR8452328,ERR1604314,ERR1305137,ERR2690350,ERR125341,SRR5995909,SRR7707840,SRR3574627,SRR6293255,ERR1241243,ERR480571,ERR2738747,SRR7221102,SRR1646246,SRR8634377,ERR177205,SRR9903042,SRR10709251,ERR470209,SRR7402400,ERR1496642,ERR1284528,SRR7285838,ERR2195719,ERR1497151,SRR3439141,ERR1202545,SRR7522911,ERR1565081,SRR8552600,ERR2435066,ERR589655,ERR3860603,ERR1595325,ERR063978,SRR7495488,ERR341193,SRR3731711,ERR237565,ERR1728752,SRR6793842,SRR8549388,ERR445342,ERR1821400,SRR1603444,ERR3961771,SRR5168485,SRR2243469,SRR6977425,ERR1283420,ERR1317491,SRR1959314,SRR7280330,ERR570474,SRR1623050,ERR1498800,ERR1281824,ERR1155849,ERR027403,ERR1240769,SRR1765179,SRR492187,SRR5184629,SRR7895979,SRR8074838,ERR1284293,SRR3306621,ERR980271,SRR8272073,ERR2603317,ERR025420,ERR2195819,ERR1480343,SRR1031906,SRR2244411,SRR9603403,SRR8981280,SRR545332,SRR6128639,ERR1235539,SRR7646004,SRR7533363,ERR304862,ERR3859126,ERR2799520,ERR217387,ERR2818831,SRR8503775,SRR10277895,ERR190996,SRR935063,SRR2415888,SRR5216492,SRR1840730,ERR895971,SRR6747791,DRR171945,ERR3685565,ERR2690425,ERR1473771,SRR3305565,SRR7048439,SRR2194848,ERR2704877,ERR1241634,SRR6062258,SRR9877866,ERR403368,SRR7456850,SRR6474238,ERR502402,ERR163400,ERR1565073,SRR1967671,SRR5788248,SRR011082,SRR2244830,ERR553927,SRR7609362,SRR1031236,SRR1049699,SRR7850677,ERR1024717,ERR422735,ERR539882,SRR2228752,SRR8071893,SRR7965164,ERR134179,SRR2250331,ERR1217166,SRR7027863,SRR7191847,SRR7274862,ERR1241502,SRR1238768,SRR6059823,ERR1764335,SRR5356868,ERR2836320,ERR1565537,ERR085313,ERR2889660,ERR298809,SRR2245597,ERR064064,SRR8256222,ERR419870,ERR657284,ERR1082922,ERR2221209,SRR1266653,SRR6514805,ERR1191872,SRR6046018,ERR192128,SRR538155,SRR7439579,ERR1604416,SRR9719445,ERR178706,ERR228198,ERR758910,SRR6852592,ERR2524880,SRR1363334,ERR1240478,ERR376968,SRR2029080,ERR2597513,ERR2623465,SRR7214589,SRR7479037,SRR6058734,SRR5017465,ERR1285707,SRR7962075,SRR896288,ERR1320692,ERR356138,ERR737098,ERR2747862,SRR2532788,SRR1622933,SRR1548402,SRR1535658,SRR7756087,SRR5630623,ERR373911,ERR1497920,ERR1316757,SRR540791,SRR444606,SRR1777681,ERR748141,SRR1553812,SRR3995874,ERR3330842,SRR1334486,ERR775691,ERR600533,ERR1487641,SRR6940739,SRR7688741,ERR3598086,SRR640436,SRR8509898,SRR1969543,ERR987521,ERR1231219,ERR2726506,SRR5989299,ERR257486,ERR120191,ERR1008784,SRR8497987,ERR2728960,SRR10694082,ERR552166,SRR2121466,ERR1570851,SRR1037751,ERR200078,ERR349799,ERR3217895,ERR1733943,ERR1729029,SRR8149169,SRR3180694,SRR1646284,SRR8144957,ERR1279457,ERR027592,ERR478987,ERR2833174,SRR896352,SRR10593681,ERR885000,SRR953823,SRR5328331,ERR445369,SRR7130561,SRR5017282,ERR1292839,SRR7267775,ERR1787902,SRR9426272,ERR1082776,ERR1241570,ERR1729100,ERR1081741,ERR1316793,ERR2731340,ERR1285393,SRR1106583,ERR1271672,SRR1196538,ERR3682269,ERR1570919,ERR481111,ERR386277,ERR369203,SRR2082315,SRR4191353,ERR2795010,SRR7962029,ERR975096,ERR460517,SRR1576136,SRR6399623,ERR2694238,ERR737263,SRR10604714,SRR8805116,SRR5571306,ERR855002,ERR209253,ERR1734589,SRR8808198,ERR1574219,ERR386656,ERR2622976,SRR2038445,ERR1488688,ERR2364889,SRR951795,ERR2090341,ERR1478002,SRR1461823,SRR2250198,SRR7349148,ERR449801,SRR1561301,ERR1316861,SRR640397,ERR211087,ERR1102329,ERR3211514,SRR10024225,ERR2435341,SRR6310784,ERR2690139,SRR2960809,ERR1065159,SRR3091771,ERR2138720,SRR7727897,SRR642017,ERR1571901,ERR1279770,ERR1764368,ERR563824,SRR2222238,SRR7417681,ERR716221,ERR1217139,SRR2915982,SRR5168855,ERR1498887,SRR8498543,ERR279179,ERR1283498,SRR5951661,ERR2363360,SRR6825084,SRR6706107,SRR7895014,ERR059390,ERR373920,ERR2352007,ERR843979,SRR988088,ERR161902,ERR1081544,SRR7759832,ERR976392,SRR10312923,SRR2090075,ERR2867855,ERR352392,ERR636078,ERR249315,SRR7132221,ERR1604392,SRR496438,SRR7130628,ERR1271703,SRR10403312,ERR349306,ERR714717,SRR1794075,SRR2244457,SRR7755714,ERR1282641,SRR7822548,ERR263975,ERR2738989,ERR3053492,SRR6748055,ERR2891750,ERR2785439,SRR5405777,SRR2082080,SRR2168400,SRR640410,ERR2711038,SRR1597751,ERR1732744,ERR1541456,SRR7418067,ERR319239,ERR386699,SRR5333095,ERR1217384,ERR1572713,ERR2691304,SRR7077759,ERR956867,SRR1970013,ERR2890680,SRR3322377,ERR363796,SRR1133232,ERR2651162,SRR1556062,ERR2365086,SRR1292252,ERR387679,ERR671379,ERR719447,SRR1177648,SRR1840586,ERR051941,SRR2938955,ERR2225388,ERR1326912,SRR8803439,ERR221318,ERR2718995,SRR1614761,SRR137199,SRR7738118,ERR1247405,ERR2525122,ERR1507675,ERR1317195,ERR120104,SRR2121507,ERR1422677,SRR6668042,ERR751199,ERR425759,SRR7007122,ERR2090413,ERR350249,SRR4787857,SRR7501511,SRR1993637,ERR033970,SRR002610,ERR718248,SRR4345707,SRR6986589,ERR375069,ERR064485,SRR7223216,ERR1326266,SRR2043696,SRR5642315,SRR918651,ERR1284061,SRR1822302,SRR8704752,ERR425755,ERR1231063,ERR1195720,SRR3929054,ERR3864274,SRR3055288,ERR1270307,ERR2524832,ERR386354,SRR540572,SRR3322163,ERR052083,ERR374627,ERR1317045,ERR2227573,SRR5342697,ERR552055,SRR3215172,ERR350303,SRR4069833,SRR2079908,SRR7298838,SRR2124334,ERR1192121,ERR360599,SRR5451274,ERR318677,ERR2833454,ERR2241948,SRR8137289,SRR2232328,ERR108761,ERR332246,SRR8106766,ERR1331643,SRR407693,ERR3859039,ERR1564286,ERR1487711,SRR5328134,ERR435182,ERR1493197,ERR2611594,ERR1024776,SRR1491112,SRR7910350,ERR3410470,ERR2632317,DRR126360,ERR3684144,ERR273480,SRR9846943,SRR9652092,ERR011192,SRR1772990,ERR474342,SRR1980732,ERR829850,SRR7124786,SRR6958741,ERR720164,SRR2227929,SRR1031555,SRR1031105,SRR5583115,SRR6390577,SRR6159203,ERR321313,SRR7124853,SRR1047139,SRR5864521,SRR5929575,ERR1497305,SRR3410208,SRR308709,SRR1814863,ERR375531,ERR1318234,ERR349497,SRR353388,SRR6447854,SRR1655895,ERR1272247,SRR5018336,ERR1729077,SRR5215653,ERR1488559,SRR6445135,ERR019649,SRR1034147,ERR1723822,ERR2623100,ERR551796,SRR7588729,ERR1284568,ERR1877790,ERR720194,ERR3089152,ERR2689864,ERR1230847,ERR1024602,ERR3403255,ERR2892512,SRR3049930,ERR485735,ERR148332,ERR030031,ERR925328,SRR070507,ERR1563969,ERR2738785,ERR2364385,SRR1624801,ERR1035854,SRR7800583,ERR1490717,ERR471345,SRR6899384,ERR2738091,ERR1512701,ERR1572084,SRR7787653,SRR7439346,SRR3285468,SRR1805096,ERR3524658,SRR6051964,SRR4094483,SRR7706405,SRR6332130,ERR1574452,SRR6743556,SRR5815612,SRR7193044,SRR2250288,SRR1106507,SRR1969116,ERR022859,ERR2434291,ERR2818898,ERR279000,ERR2138420,ERR480491,ERR2363115,ERR1205029,ERR551824,ERR351208,ERR3372766,ERR1511703,ERR2136690,ERR360273,ERR1242520,ERR2719621,ERR1578252,ERR2729297,SRR7540726,SRR1576190,SRR1656024,ERR2227452,ERR435296,SRR1816821,SRR3743931,SRR5328550,SRR7739600,SRR7369098,SRR545247,ERR311611,ERR2226983,ERR908632,ERR1081238,SRR1181544,SRR307343,SRR6062347,ERR2227450,SRR1645880,ERR3902197,ERR1500631,SRR5832141,ERR140907,SRR5006329,ERR1324512,SRR7731433,ERR1483133,ERR902024,SRR7298804,SRR1958229,ERR3284142,ERR1321923,SRR7501707,SRR4234957,SRR8806415,ERR461585,SRR6919465,SRR7986307,SRR10277349,SRR2249239,ERR473230,SRR9218148,ERR461053,SRR2222804,ERR1320738,SRR918640,ERR485953,ERR671091,SRR1031395,SRR307080,ERR1488097,SRR1197609,SRR4194446,SRR2082800,ERR1563244,SRR2245598,ERR2623388,ERR694152,SRR1568967,ERR1155862,SRR7063465,ERR1728836,SRR4046316,ERR2738395,SRR7501264,ERR2726488,ERR2524825,SRR2039121,ERR3670773,ERR317050,SRR5054374,ERR1563181,ERR461757,SRR8802718,SRR7157809,SRR8805174,SRR1814684,ERR2814616,SRR1656411,SRR11077530,SRR2243864,ERR2738831,SRR1492446,ERR1480599,SRR3181807,ERR670761,ERR720148,SRR8145531,SRR1158203,SRR1569009,ERR1214699,SRR7230706,ERR1565661,SRR7245568,SRR222575,SRR6323239,ERR435550,SRR6434052,ERR2190087,SRR6919099,SRR1106341,ERR985112,SRR7866997,SRR7501338,SRR3224806,SRR7458637,SRR8003587,ERR2300810,ERR1488224,SRR7418052,SRR2005646,ERR3964223,ERR830546,SRR8060787,SRR8805246,SRR6079420,SRR3943695,SRR5280398,SRR7894855,SRR1980726,SRR2247135,ERR3576750,SRR1765281,SRR2248568,ERR552025,SRR3289814,ERR527140,SRR10872276,SRR1631375,ERR2890514,ERR474041,SRR190657,ERR551971,ERR2189984,ERR1234525,ERR023738,ERR439268,ERR1658214,SRR7550450,ERR2691184,SRR2195847,SRR8086122,SRR2188719,SRR3581400,SRR1765333,ERR206018,SRR1584378,SRR1946865,ERR1497929,ERR975590,SRR1631474,ERR714320,ERR1499085,ERR1565162,SRR7505604,SRR5282084,ERR1240244,ERR671190,SRR1371361,ERR039597,ERR980295,ERR1504509,SRR8498774,SRR1765463,SRR7962857,ERR2853680,SRR9588911,SRR7544400,ERR1270525,SRR1805618,SRR1974034,SRR5024194,SRR7504900,ERR1321740,SRR7077474,ERR3864255,ERR473702,ERR1327187,SRR1636900,ERR352168,ERR3684523,ERR085260,ERR063662,SRR7746976,ERR1728161,ERR1565518,ERR1247826,ERR2168956,ERR1727369,ERR460885,SRR7538770,SRR7540161,ERR1271836,ERR163315,ERR2677801,SRR5642806,ERR449792,SRR8275071,ERR480762,SRR7992585,ERR049119,SRR5583061,SRR1598070,SRR7300505,SRR6347719,ERR1279792,ERR2227699,ERR539655,ERR1202595,ERR540334,SRR7523228,ERR126829,ERR900314,SRR7992595,ERR1504479,ERR2651190,SRR1556946,ERR1494269,SRR8030121,ERR1065502,SRR6377594,ERR1788684,ERR039596,ERR1008695,ERR1228320,SRR7167043,SRR1334483,SRR10231919,ERR2818822,ERR2608366,ERR419016,ERR1497851,ERR263961,SRR1801742,ERR1234249,ERR1292575,SRR1569218,ERR1317646,ERR2497078,SRR9951708,ERR1541503,ERR2016517,ERR580375,ERR1493946,ERR011741,ERR205899,SRR8353905,ERR1035822,SRR4067993,SRR5788019,ERR2749547,ERR2749860,SRR6686707,ERR1491758,SRR1814627,ERR1282941,ERR3901976,SRR4787799,ERR1204991,SRR5630640,ERR3410890,ERR2789322,ERR117667,SRR5328470,SRR036222,SRR8071372,ERR1575499,SRR7157798,ERR1490754,SRR640348,ERR485815,SRR2227362,ERR675135,ERR1235818,ERR3341392,SRR10313689,ERR1497794,ERR1270758,ERR2892186,SRR1785797,ERR1318031,ERR1672477,ERR1079298,ERR363876,ERR2168950,ERR2892297,SRR6192625,ERR1578448,SRR7986276,ERR1488162,SRR1491217,SRR1160111,ERR1498495,SRR6441272,ERR1672749,SRR528094,SRR8804844,ERR347922,ERR257932,SRR8950440,SRR10513256,ERR473081,ERR3624105,SRR1822299,SRR326181,SRR1586255,SRR6479509,SRR6359259,ERR2668458,ERR1481689,ERR350267,SRR539774,SRR10229745,SRR7248782,SRR7868495,ERR028552,SRR8551901,SRR8981340,ERR833592,SRR7172546,SRR7905003,ERR2992512,SRR2044889,ERR459975,SRR7716672,ERR3860279,DRR148203,SRR10085870,SRR6747725,SRR11096894,SRR1571188,SRR7664228,ERR2759612,ERR751158,SRR1596409,SRR925115,ERR3412082,ERR956888,SRR063529,ERR2726633,ERR2623471,ERR2093259,ERR011769,SRR6938404,ERR1316707,ERR553943,ERR1625167,ERR419040,ERR330858,SRR8111039,SRR1967767,ERR3224611,ERR2232676,ERR193128,ERR1756557,ERR435070,SRR6014702,SRR6412623,ERR2602494,ERR1240512,SRR5405981,SRR8361533,ERR2026042,DRR088403,ERR2524285,SRR1993249,ERR209739,ERR1729003,ERR066412,ERR1491197,SRR6244072,ERR1036089,SRR5328307,ERR758982,SRR1586318,ERR129095,ERR2017735,SRR9971935,ERR2089216,SRR2224416,SRR9647888,ERR774811,SRR071512,SRR1646085,SRR6046365,SRR7466949,ERR375770,ERR688570,ERR256919,SRR7145653,ERR2194071,ERR1510592,ERR1569639,ERR737635,ERR716970,ERR1282080,SRR628255,SRR1969814,SRR6764142,ERR586887,SRR6924113,SRR2194627,SRR6880041,SRR7662749,ERR3372670,ERR2181705,SRR2248229,SRR6797138,SRR5642705,SRR2523274,SRR3831249,ERR2364050,ERR1506424,ERR375294,SRR6807962,SRR6281270,ERR1950839,ERR646549,ERR1491330,SRR646455,SRR2226251,SRR6897873,ERR697209,SRR8808591,ERR715046,SRR2226231,ERR3141799,SRR8291765,ERR337834,ERR1481212,ERR750860,ERR3901900,ERR714356,SRR8071209,ERR3479034,ERR1284622,ERR1494810,SRR7348944,DRR017705,SRR2191102,SRR8144435,SRR000283,SRR1967776,ERR1065867,ERR2533593,SRR8100841,ERR1010122,SRR7049183,ERR2738970,SRR7217656,SRR1664211,ERR2213053,ERR773797,SRR4788262,ERR2189983,SRR8199503,ERR2892786,ERR841837,ERR2137888,ERR1509238,ERR2396277,SRR5838547,ERR3886484,SRR549711,ERR1554508,SRR6488528,ERR925248,ERR140895,ERR237525,SRR3360178,ERR1514596,ERR1242647,ERR229921,ERR3239902,SRR8807438,SRR1264504,SRR059421,ERR1512875,ERR177160,SRR1657744,ERR1415803,SRR8945005,ERR3964252,ERR980275,ERR343405,ERR2623362,SRR539517,ERR1273332,SRR5805008,SRR7346414,ERR3902546,ERR3684585,SRR6797130,ERR1565158,SRR7051181,ERR460904,ERR387522,SRR061152,ERR1242737,SRR1815564,SRR2054162,SRR1161006,ERR1543778,ERR2397331,ERR1065847,ERR2221271,ERR2241783,SRR5005515,SRR6686769,ERR272146,ERR3410883,SRR6434079,SRR5365075,ERR1320725,ERR045909,ERR2363869,ERR120476,SRR8144430,SRR951827,SRR6170544,SRR8353971,SRR10883999,SRR6686796,SRR10991948,SRR5071058,SRR3146321,ERR2565015,SRR1060646,SRR8582849,SRR8492374,ERR3358320,ERR984998,ERR1349390,ERR1081745,ERR2212813,SRR2081328,ERR969371,ERR433351,SRR6870650,ERR1541113,ERR190945,SRR10820819,ERR925063,ERR505517,ERR752189,ERR067846,ERR263788,SRR5467459,SRR5974911,SRR3048800,ERR670755,ERR847223,SRR7276922,ERR2016449,ERR1575497,ERR1272920,SRR4119624,ERR1235698,SRR4181477,SRR7885226,SRR7800550,SRR10420695,SRR7841344,SRR918693,SRR7850108,SRR7989831,SRR1195690,SRR5947697,ERR909298,ERR473124,ERR1575267,ERR1326730,ERR1270295,ERR2227884,ERR1658239,SRR6676721,SRR7868501,SRR1606814,ERR296675,ERR1743685,ERR3524556,ERR2892171,SRR2247113,ERR1241240,SRR8280737,SRR6765821,ERR1235409,ERR054627,ERR035433,ERR2749581,ERR163377,SRR10990253,ERR375051,ERR997649,SRR2247513,SRR5184690,ERR759142,SRR10254212,ERR1443266,SRR8543669,SRR5500500,SRR3286579,ERR435062,SRR785152,ERR2833492,ERR178605,SRR11215002,ERR2138645,SRR057361,SRR10392571,ERR2891534,SRR1212159,SRR5757212,SRR532894,ERR433342,SRR7458760,ERR1228238,SRR2188472,SRR7881690,ERR1598037,SRR1815377,SRR068587,ERR2094652,ERR1570139,ERR3218159,SRR6045658,ERR1477850,SRR6748127,ERR1972208,SRR7416124,SRR7285558,SRR6297295,ERR657196,ERR2815350,ERR459981,ERR164748,SRR7154043,SRR755256,ERR1487801,ERR540672,SRR3729040,ERR600288,ERR382013,SRR7537200,ERR060016,ERR319505,SRR7800569,SRR8804187,ERR208441,SRR5337179,SRR514865,ERR1727427,ERR1316452,ERR1727988,SRR7822118,ERR2729098,ERR319286,ERR1995469,SRR7183927,ERR3576414,SRR6847334,SRR539824,SRR000035,ERR1430882,ERR3871148,SRR7458704,ERR2221298,ERR1509273,ERR042210,ERR343366,ERR1729303,ERR1821219,SRR7186543,SRR7533633,SRR6981627,SRR6918609,ERR2433572,SRR6220009,SRR10054231,ERR1563105,SRR3100548,ERR924872,ERR422710,ERR2363726,SRR7175998,SRR3730681,SRR8078898,ERR732883,ERR053025,SRR3826976,SRR1814373,ERR331402,ERR045624,ERR3395668,ERR866463,ERR1172535,ERR3859061,SRR5645232,ERR1743767,SRR10028742,SRR7993536,ERR1247247,SRR2193920,ERR2891428,ERR1281586,ERR2434260,ERR755481,SRR6795035,ERR278296,SRR7645998,SRR2191111,SRR6920171,ERR479262,ERR375416,SRR3728430,ERR3403199,ERR1272829,ERR2739070,SRR3321305,SRR1562608,ERR1280952,ERR1235261,ERR1228231,SRR1522090,SRR4181466,SRR5812783,SRR7414795,SRR5193329,ERR908607,ERR477012,ERR1728758,ERR2619726,SRR2243614,SRR1966504,ERR775146,ERR987600,SRR7190293,ERR3040335,ERR2189950,SRR3341058,SRR5153115,SRR1105687,ERR028345,ERR701769,SRR7077198,ERR1604325,ERR1235944,SRR6900473,SRR7402380,SRR10116290,SRR7215895,SRR1805641,SRR7444159,ERR1787836,ERR1478239,SRR8199678,SRR2191084,ERR587125,ERR263731,SRR6323387,SRR1915623,ERR1241381,SRR3341042,ERR3402793,SRR10664309,SRR537667,SRR2015688,SRR6686530,ERR1264176,ERR3860409,SRR7986313,ERR1511426,ERR790286,ERR1728401,SRR1519075,SRR7639442,SRR1346249,ERR1575517,SRR7166066,ERR1251450,SRR7291543,ERR1498156,SRR545367,SRR2093957,SRR7506741,SRR2250538,SRR9020474,ERR1725860,ERR485229,ERR360843,SRR8208040,ERR326367,ERR422720,SRR5193880,SRR2223597,SRR6172792,ERR1081724,ERR1569740,SRR7465130,ERR2690347,SRR7523081,ERR2719847,SRR7351391,ERR1239525,ERR1321374,SRR5875949,SRR6177999,ERR1972316,ERR1235205,ERR1480472,SRR402865,ERR193216,ERR388474,SRR6923172,SRR628277,SRR8802928,SRR1034400,ERR1592365,ERR2759965,SRR6051855,ERR976659,ERR969482,ERR206170,SRR6181323,ERR246548,SRR8303295,ERR552200,SRR8090908,SRR1965498,ERR1453581,ERR833432,SRR6897054,ERR360994,SRR5034603,SRR1162651,ERR2759824,ERR3901748,SRR2163744,ERR1541374,SRR7828411,ERR1155821,SRR6236437,ERR1498686,SRR1967451,ERR2533695,ERR2131492,SRR5720233,ERR1497451,ERR587286,ERR046131,ERR2434900,ERR1483032,SRR2231753,ERR318701,ERR3860099,SRR5788236,SRR7733959,ERR1564397,ERR971180,ERR011702,ERR1499438,SRR4024794,SRR7522854,SRR1031339,SRR3531344,SRR5070673,SRR1800541,SRR8634381,ERR1202424,SRR3944405,ERR471125,SRR6898879,ERR1284531,ERR1082964,ERR2732495,SRR5949962,ERR2750636,SRR7694206,ERR3597995,ERR1795850,ERR485835,SRR5193249,ERR1325724,SRR6668072,ERR1482359,ERR551121,ERR1202478,ERR433276,SRR6052686,ERR321173,SRR7544482,ERR2759615,ERR353091,SRR650046,ERR1577364,SRR7601550,ERR2623963,ERR1204948,SRR7187084,ERR352618,SRR4067959,SRR331103,ERR885750,SRR549760,ERR213241,ERR190940,ERR045390,ERR1285034,ERR338930,ERR1504250,ERR3284179,ERR2181749,ERR844309,ERR1326598,SRR1034220,SRR7620668,SRR1631490,ERR474080,SRR8199042,ERR1727360,SRR10806299,SRR5650092,SRR5405759,SRR1614967,ERR388487,ERR024686,SRR1705609,ERR2241815,ERR906899,ERR1565587,SRR5832167,ERR1489125,ERR109319,ERR2122358,ERR1415695,ERR1658650,ERR3572390,SRR9918405,ERR2732524,ERR540066,SRR3574277,ERR410127,SRR6045080,ERR3209905,ERR257611,ERR737405,ERR2738531,SRR10834745,SRR4018038,ERR419398,ERR2889659,ERR1204089,SRR2082076,ERR046191,ERR1564726,ERR054708,ERR435372,SRR6074727,ERR2130612,ERR1791633,ERR162685,SRR7949703,ERR2286877,SRR5888682,ERR1282413,ERR326399,SRR8353914,SRR5368941,ERR182372,ERR1496909,SRR1793928,SRR3928090,ERR494683,ERR2750362,ERR747974,ERR3239944,ERR1491625,ERR1514560,ERR985113,ERR3902412,SRR10348500,SRR5035003,ERR2138703,SRR7183286,ERR2750081,SRR5482726,SRR1161248,ERR909304,SRR1623180,SRR545536,ERR129205,SRR7401740,ERR2932855,ERR473872,ERR2818901,ERR2397579,SRR039539,ERR011635,SRR1561278,SRR1264957,SRR3049091,ERR316077,SRR1645452,SRR7165619,SRR1966271,SRR1958636,ERR1574291,ERR361039,SRR2081594,ERR019286,ERR171293,SRR8353827,ERR600522,SRR7688746,DRR077248,SRR7190657,ERR1857043,ERR572768,ERR2892203,SRR7183478,SRR1636905,SRR2481130,SRR924777,ERR1799769,DRR148246,ERR3239908,ERR842579,SRR6908028,SRR2223281,SRR387337,SRR7892572,SRR5220605,SRR554356,SRR769051,SRR1655515,ERR3682313,ERR2737707,SRR1968594,DRR003199,ERR1109086,SRR539500,SRR3728750,SRR6184981,SRR221390,SRR530506,ERR1488649,ERR2041977,SRR3773936,ERR2718513,ERR419772,ERR042201,ERR1478494,DRR172254,SRR1544411,ERR658295,ERR2204581,SRR1969337,SRR1632817,SRR2085685,ERR176478,ERR3403074,SRR6038077,ERR1506969,SRR7435308,ERR1571778,SRR8306535,SRR6239980,ERR278838,SRR8145332,SRR2199456,ERR3515872,SRR8085983,ERR1322207,SRR7647904,ERR551061,ERR2623032,ERR1285183,ERR1952420,SRR2223496,SRR1637053,ERR720082,ERR163905,ERR1272808,SRR1491024,ERR126429,ERR1478691,ERR216944,SRR5193492,SRR6442963,ERR732857,ERR2506290,ERR1239403,ERR197418,ERR2892822,ERR302796,ERR1069390,ERR1504720,SRR545411,ERR1270621,SRR7414615,ERR1596817,SRR1631062,ERR319248,ERR1728327,ERR1732926,ERR271284,ERR646570,ERR1494601,ERR868457,ERR1429090,SRR7176048,ERR842563,SRR6202900,ERR2017506,SRR1292262,ERR271457,SRR7417340,ERR382136,SRR5220468,SRR10798682,SRR9616644,ERR2853487,ERR657387,ERR330585,ERR987604,SRR1215635,ERR129715,ERR3411057,ERR222712,ERR298174,SRR7499449,ERR3284201,SRR3322018,SRR2035433,SRR1038062,SRR8199094,ERR924818,SRR8802783,ERR719428,SRR1105691,ERR751922,SRR1118591,SRR402212,ERR302800,ERR237632,SRR1608926,ERR657410,SRR3321621,SRR2031996,SRR9845512,ERR369300,ERR3901484,ERR2433932,ERR925338,ERR278365,SRR2224207,SRR6323362,ERR2607408,ERR222977,SRR5093673,ERR115097,ERR2799452,SRR3473832,SRR7688779,ERR569091,ERR347690,ERR2089579,ERR1235551,SRR2250640,SRR7283751,SRR7190579,ERR107558,ERR2397419,ERR461405,SRR7299222,SRR1967520,SRR7262867,SRR11106624,ERR688482,ERR1322084,SRR7806319,SRR7707807,SRR3146383,SRR445758,ERR884905,ERR909312,ERR968249,SRR10961517,SRR7842450,ERR854897,ERR779750,SRR5130600,SRR6768298,ERR2364325,ERR1239802,ERR2364803,SRR3948452,SRR7895421,ERR2833282,ERR1507673,SRR527998,ERR1575291,SRR6323123,SRR7249837,ERR715970,SRR037231,SRR6122146,ERR1564941,ERR3679801,ERR2718544,SRR8384433,SRR7523412,SRR1636547,ERR552756,SRR1582860,ERR126837,ERR028750,ERR3886937,SRR1034307,ERR552248,SRR7280858,ERR216951,ERR2649504,ERR1494073,SRR7358010,SRR1999383,ERR2538475,SRR8808656,SRR4412621,SRR6743579,ERR363244,ERR064617,SRR7286609,ERR485401,SRR6173122,ERR474517,SRR646446,ERR448771,SRR3926772,ERR1281290,SRR7469913,SRR7172284,ERR1202170,ERR2004808,SRR3667930,ERR751791,ERR1497684,ERR1326574,ERR026924,SRR7457983,ERR2525471,SRR1916401,SRR6900699,SRR6768461,ERR1316519,ERR2232686,SRR1160842,ERR1270385,SRR3944156,SRR786244,SRR6389941,ERR1493262,ERR052169,ERR1514935,SRR8807700,SRR8034159,SRR1969551,ERR657076,SRR6195114,SRR7797550,SRR7479015,SRR1966151,ERR319548,SRR2081324,SRR7190099,ERR2693322,ERR1324509,SRR1657743,ERR2607461,ERR490769,SRR2228293,ERR433190,ERR485847,ERR030288,ERR024986,SRR5216098,ERR028965,ERR1756442,ERR1489307,SRR8808386,ERR175486,ERR662367,SRR4454590,ERR719211,ERR350426,ERR1063858,SRR488185,SRR4067853,ERR159048,ERR637301,SRR8100793,SRR922578,ERR720071,ERR052017,ERR1284398,ERR1995316,ERR2693391,SRR1659037,SRR1631402,SRR3730568,SRR8808366,ERR3211653,ERR357835,ERR1735000,SRR1655836,SRR9878339,SRR7183770,ERR1066277,SRR7183638,SRR3579370,ERR418993,ERR1317131,ERR1507461,ERR226159,ERR1272544,ERR2893039,SRR6235513,ERR742977,SRR7063499,ERR2110676,SRR8334324,SRR7890449,SRR2226248,ERR3284329,SRR9877937,ERR449553,ERR1251484,SRR1371326,SRR5042722,ERR2524299,SRR340084,ERR1659687,SRR1491575,ERR1195801,SRR5005526,ERR1282935,ERR1102612,SRR5379418,ERR223653,SRR1714822,SRR3729332,ERR353245,SRR3729259,SRR8490678,ERR909469,SRR7495535,SRR532321,SRR8506045,SRR7151606,ERR1800625,SRR5216457,SRR1631319,SRR7610122,ERR011665,ERR657305,SRR1622813,ERR587096,SRR7187075,ERR737172,ERR1658199,ERR2190030,ERR126779,ERR1572608,ERR382113,ERR1625202,SRR3530618,SRR10229775,SRR1873839,ERR338052,SRR7514581,ERR1480828,ERR1515130,SRR7106744,ERR646569,ERR527061,SRR1623215,SRR7601699,SRR6950216,ERR3864269,ERR108046,ERR1482134,ERR2623586,ERR3403231,SRR9722639,ERR418393,ERR2363820,ERR1271844,SRR7245579,SRR7176608,SRR7350774,SRR945131,ERR1723965,ERR1407463,SRR5585044,ERR1082798,ERR790337,SRR8809243,ERR2017472,ERR1236826,ERR1346072,ERR1271874,ERR133803,SRR6339864,SRR7756241,ERR1280600,ERR3683835,ERR363784,SRR7217579,ERR2096894,ERR2737888,SRR8800855,SRR10694132,SRR1988400,ERR1493160,SRR10274387,ERR067918,ERR1728925,SRR1292273,SRR7501680,ERR1251679,SRR6981887,SRR6919265,ERR2524823,SRR6173133,ERR1202339,SRR088941,ERR2116753,ERR193209,SRR896549,ERR737266,ERR1320710,SRR1966005,ERR586867,SRR1564891,ERR459946,SRR9067244,ERR1109084,SRR6486517,ERR028350,ERR1067882,ERR360817,SRR8136778,SRR7249732,ERR1282735,ERR036243,SRR6311400,SRR2081988,SRR7958830,SRR7274842,ERR1202104,ERR1491928,ERR246830,ERR2891041,ERR134846,SRR541258,ERR1487503,ERR1241320,ERR1764243,SRR8444331,ERR2690438,ERR1321507,ERR326746,ERR072175,SRR7439356,SRR7223037,ERR1995421,SRR7746951,ERR1279383,ERR439609,SRR7191889,SRR4639754,SRR6184861,ERR3900002,SRR955268,SRR7221189,ERR363426,SRR386460,ERR1507411,ERR1326091,ERR1497594,ERR2396335,ERR2892692,SRR7879617,ERR376906,SRR4190348,SRR1046309,ERR3597954,ERR2200566,ERR161396,ERR2892781,SRR1963443,ERR208421,SRR2567900,SRR6880850,ERR694382,SRR6248962,SRR514320,SRR1162637,SRR9730505,SRR1185819,ERR1324194,ERR570129,ERR216964,ERR1279639,ERR2016037,ERR257462,SRR7498026,ERR434563,ERR298253,SRR2565824,ERR1481719,ERR1242516,SRR1211172,SRR7907962,SRR7495560,ERR752236,SRR8706014,SRR5194190,SRR3927307,ERR1495470,ERR1081239,SRR7783624,SRR6980486,SRR7624258,SRR6323380,SRR7346122,ERR731057,SRR3223483,SRR1917156,SRR6216922,SRR2082951,ERR495042,SRR554351,SRR2246446,ERR1239463,ERR3597982,SRR3928729,SRR10418029,SRR1979040,ERR277254,SRR8083637,SRR527918,SRR7418023,SRR6442894,ERR2524241,ERR900337,SRR4073160,SRR285202,ERR540666,SRR8199111,ERR715181,SRR5283477,ERR1671822,ERR206021,SRR7358271,ERR1280222,ERR1575547,ERR600777,SRR7866900,SRR6324155,SRR649981,ERR1671604,SRR7417935,ERR176520,SRR6686522,ERR1251432,SRR7910022,SRR3169767,SRR5974915,SRR2228731,SRR8981353,SRR8303171,SRR1655226,SRR2001668,ERR3411037,ERR353219,ERR720116,SRR5572421,SRR8090575,ERR1574324,SRR000226,ERR1563212,SRR1656044,ERR1787801,ERR563853,ERR1498178,SRR1292275,SRR1179222,ERR1563315,SRR10348249,ERR2602308,SRR5888488,SRR6386671,SRR7414441,DRR171696,SRR4156236,ERR011108,ERR688420,ERR870546,ERR975209,SRR7783808,SRR10501681,ERR1492466,ERR1271510,SRR6045108,ERR2602116,ERR750915,ERR2855913,ERR1325869,SRR5017505,ERR197387,SRR6129207,SRR7166916,SRR1950250,ERR419615,ERR273524,ERR264451,ERR701825,SRR8437965,SRR054701,ERR1563835,SRR7800684,ERR502255,SRR4786326,SRR3228499,ERR987301,ERR1487576,ERR387185,SRR8803987,ERR1281924,ERR714812,SRR10271586,SRR1505062,ERR1562624,ERR2524328,SRR10693693,SRR7191521,SRR8145323,ERR2889819,SRR341638,ERR885785,SRR7106902,ERR1506822,ERR1239973,ERR1281307,SRR2193663,ERR2435442,ERR260495,SRR8090998,ERR1285291,SRR3727885,ERR449796,ERR2194163,SRR2244718,ERR294435,SRR1031782,SRR2029473,SRR1175825,SRR8291345,ERR1019243,SRR6819280,SRR8809322,ERR3209776,ERR2892879,ERR2789505,SRR7165581,ERR1281569,ERR1506071,ERR1585780,ERR3864794,SRR494765,SRR6390653,SRR071570,ERR1795605,SRR7280851,SRR8803859,SRR6045777,SRR2231734,ERR1235841,ERR343228,SRR3151559,SRR8086453,SRR7244313,ERR064926,SRR7414439,SRR7444274,ERR1321821,ERR2631535,SRR6172678,ERR1732723,SRR8803489,ERR2795030,SRR7240588,ERR2496876,SRR4070133,ERR2221276,ERR1477998,SRR1031710,ERR209624,ERR2650535,ERR2597425,SRR6015063,ERR1281260,ERR066407,SRR1034469,SRR4070140,SRR7523219,SRR3657281,ERR751106,SRR1965597,SRR6313824,SRR8294600,ERR2089228,SRR540638,SRR6389474,SRR7828242,ERR2909608,SRR7187820,SRR8571634,ERR1493901,ERR743250,SRR8142776,SRR2819199,SRR7124674,ERR775775,ERR1326122,SRR1215014,ERR2364746,ERR1271769,SRR6172697,ERR1512730,ERR1494319,ERR1555512,SRR9722635,SRR7237434,SRR2104588,ERR2623130,ERR1509983,SRR1958571,ERR1727500,SRR6191528,SRR7108975,SRR6465545,ERR3560564,ERR715386,ERR114832,SRR8802824,ERR1509075,SRR7547424,ERR331412,ERR997631,ERR2890919,ERR1477456,SRR4096248,SRR024272,ERR1877760,ERR646591,ERR702839,ERR158635,SRR8353940,SRR5215704,SRR2417074,ERR2597515,DRR148329,ERR1572033,SRR6877296,SRR5974900,SRR6793446,SRR9854283,ERR1564746,ERR3870563,DRR065619,SRR1814415,SRR3926554,ERR1239203,SRR6366166,ERR119500,SRR7537313,ERR748528,SRR10271601,ERR1100689,ERR2909435,SRR1996172,SRR5943499,ERR213250,SRR5336190,SRR2247393,ERR2863511,ERR2710451,ERR3410315,SRR8803678,SRR11131558,SRR8094723,ERR485449,ERR494840,ERR743323,SRR6764099,ERR1492150,ERR1204984,SRR6439964,SRR7949761,ERR264492,SRR2089141,SRR6922125,SRR447488,ERR1499478,SRR6181692,ERR3060979,ERR2286687,ERR1563223,ERR414569,ERR909248,ERR3886329,ERR1504611,ERR1281590,SRR1816313,ERR3576769,SRR7204423,SRR6845457,ERR2397464,SRR2226948,SRR10417732,ERR1488325,SRR4204504,ERR2892892,ERR1671808,ERR600401,SRR9057437,SRR6184697,ERR025441,ERR038359,ERR1995302,ERR1481193,ERR1509373,ERR2892314,ERR2262011,SRR7058463,SRR9674133,SRR2081507,ERR656380,SRR1122539,SRR7216049,ERR473167,SRR7806326,SRR6310702,ERR2503994,SRR4787915,SRR1038112,ERR343755,SRR1031392,ERR1555305,ERR039392,ERR2683633,SRR1765462,ERR063648,SRR1965773,SRR8086540,SRR8086074,SRR528347,SRR8806956,ERR1507662,ERR2992527,ERR069760,ERR1563846,SRR3045976,ERR2668417,ERR1325247,ERR2891064,ERR3696598,ERR369097,SRR5535864,SRR6938418,ERR2799459,SRR642019,ERR1081643,ERR1327199,ERR755414,SRR1031696,SRR2990001,ERR1271381,ERR340511,ERR1515329,SRR896488,SRR7444146,ERR439009,ERR3680209,SRR7506999,ERR1494409,ERR1498310,ERR2434263,SRR2175647,SRR3954011,SRR5023679,SRR6388788,ERR1491647,SRR1917604,ERR2624077,ERR1035712,SRR7892300,ERR2607571,DRR121850,ERR1324385,SRR9641716,SRR015862,SRR1815596,ERR1270527,ERR054068,ERR1487769,ERR1079237,ERR473879,ERR386762,SRR1491453,ERR776058,ERR388429,SRR3190553,SRR7030770,ERR294459,SRR7172195,SRR10107635,SRR7895976,SRR6895889,SRR8806530,SRR918684,ERR2663716,SRR7836299,ERR028540,ERR1511058,ERR1566309,ERR1281032,ERR2433712,SRR532075,ERR553238,ERR2690974,ERR046334,SRR7417938,ERR862321,ERR1217250,SRR7073053,ERR3201375,SRR4787823,ERR1509129,SRR1814508,SRR7250980,ERR589738,ERR884765,ERR480597,ERR386397,ERR1791535,SRR5601755,SRR1106700,SRR7368931,SRR2121455,ERR352259,SRR3934188,ERR425872,ERR2891384,SRR10271788,ERR3411448,ERR1273007,SRR015766,SRR5434201,ERR1281145,SRR1646091,SRR016617,SRR3322498,ERR3211490,SRR7631872,ERR1018205,SRR6052166,SRR3158644,SRR6323447,ERR107428,SRR3530416,ERR1018977,ERR862419,ERR357218,SRR7183852,ERR3870531,ERR2091273,ERR3012890,ERR1509619,ERR1280960,ERR1640626,ERR2017459,ERR375279,ERR377321,SRR5571032,SRR137131,ERR227045,ERR264346,ERR1569930,ERR3684490,SRR1871423,SRR7662599,ERR279627,ERR2112860,SRR061453,ERR490716,ERR1247377,SRR5650083,ERR3337438,SRR1747037,SRR7277884,ERR675653,SRR7457896,ERR2608627,SRR5397385,ERR2089318,SRR5932642,SRR7236434,ERR2608630,ERR1487483,SRR6058438,ERR751033,SRR7183204,ERR1325282,ERR1512782,SRR1645389,SRR8118231,SRR2982151,SRR5235529,ERR1497293,ERR225967,SRR8353584,ERR2089030,ERR1504362,ERR702430,ERR1443242,SRR1814303,SRR7217632,SRR6954217,SRR9877987,SRR533061,SRR1814663,ERR1106701,ERR1477904,SRR5870493,SRR7511738,ERR419622,ERR1507254,ERR2212981,SRR7251017,SRR6384991,SRR1505022,SRR1211493,ERR2162328,ERR2221105,ERR2747797,ERR885763,ERR1279552,ERR1488142,ERR1284562,ERR030018,SRR7304424,SRR9877728,ERR1499232,SRR8548614,ERR486854,SRR1656202,ERR2728866,SRR6165514,ERR2533626,SRR7183591,SRR3943756,ERR1429220,SRR6219746,ERR2738800,ERR331129,SRR10694145,SRR4788351,ERR264427,ERR2854239,ERR279339,ERR484811,SRR5723841,ERR2299467,ERR2364797,SRR10850708,ERR3860683,SRR648661,SRR533706,ERR3901330,SRR7277795,ERR924917,ERR1325633,ERR755450,SRR7911509,ERR1082939,ERR3048191,SRR3457671,ERR3963868,SRR3290377,SRR7638857,ERR2363989,SRR1969188,ERR011128,ERR448869,SRR6184789,SRR9102947,SRR4897751,ERR3229943,SRR5216632,ERR046256,SRR2989995,ERR171256,SRR5220870,ERR1327099,SRR7787897,ERR1282550,SRR638878,ERR670644,ERR908450,SRR6768399,SRR5104250,SRR8802421,SRR1509116,SRR1511523,ERR830599,ERR376750,ERR2623610,SRR1785828,SRR2047325,ERR2690990,SRR7215313,SRR1995059,SRR8711841,ERR847145,ERR2749554,ERR1240797,SRR3223170,SRR1967217,ERR3900922,ERR209782,SRR2932028,ERR037561,ERR1430485,ERR1443249,ERR1292656,SRR243755,SRR8106756,SRR6172812,ERR248977,SRR8299244,ERR2987502,SRR1509098,SRR1804964,SRR8861598,SRR8090671,ERR016729,ERR3394647,SRR6891482,ERR435456,ERR3685536,ERR349165,SRR6380454,ERR1035785,SRR2135729,SRR1567316,ERR1282310,SRR532582,SRR2248214,SRR6326556,ERR1728019,ERR1422655,ERR742969,ERR340508,ERR1422557,ERR193184,SRR1765437,SRR8803449,SRR2228528,ERR2818899,SRR8926756,SRR6060710,SRR7688417,ERR717011,SRR1815843,SRR6339866,SRR5666032,SRR7688473,SRR6170354,ERR375420,ERR435295,SRR7895994,SRR3729221,ERR1625429,ERR675610,ERR527285,SRR1491116,SRR7519527,SRR7183943,SRR8806936,SRR7232586,SRR7451067,SRR918033,ERR2819157,ERR369292,SRR6046742,SRR5418482,SRR7026341,SRR2076049,ERR688563,SRR7755750,ERR054552,ERR1241421,ERR1242785,ERR3201400,ERR460642,ERR1241653,SRR1765268,SRR647441,SRR7472642,SRR5436270,SRR896006,ERR902014,ERR1799702,SRR7251499,ERR1571704,ERR1733538,SRR1524484,ERR3306742,SRR7705378,SRR1598038,ERR1081419,ERR719720,ERR445243,SRR6919402,SRR1965644,ERR1241765,SRR1037790,ERR1494437,SRR7992805,SRR7993186,SRR2236883,ERR2000680,ERR3490722,ERR1241836,SRR062064,ERR1735422,ERR1318285,SRR6897882,ERR1488127,ERR3859188,SRR5215803,SRR088956,SRR1197059,SRR7077416,SRR3180996,SRR3574863,ERR1482153,SRR7458785,ERR715887,SRR7265735,ERR1234195,SRR2225894,ERR2663563,ERR1494864,SRR9121466,ERR3210034,ERR1242176,ERR3899999,SRR1814362,SRR1031217,ERR900388,ERR2397397,ERR360951,SRR6914889,SRR7183206,ERR2729413,SRR1946906,ERR448754,SRR6390622,SRR2916635,ERR2853652,SRR7090668,ERR1541194,SRR1633153,ERR343259,SRR3578629,ERR3570047,ERR387475,ERR039976,ERR2815344,SRR1238790,ERR350430,ERR1045716,ERR1239888,SRR1910678,ERR1566421,SRR7204576,ERR1280846,SRR1118459,ERR2718534,ERR539704,ERR2016291,SRR9003126,SRR1969536,ERR1214695,SRR7842082,ERR330499,ERR1565071,SRR5216225,SRR7299093,ERR459457,SRR5632745,SRR10341605,SRR6901170,SRR6679885,SRR5788313,SRR2221482,ERR1573427,SRR7505703,ERR158760,ERR1240929,ERR1570686,ERR2363137,ERR675454,ERR2854314,SRR7892332,ERR3218233,ERR449789,SRR7417850,ERR2677721,SRR1722877,SRR1614347,SRR1047142,ERR1317088,SRR545428,SRR6900482,ERR1734831,ERR1192166,ERR775454,SRR1657694,ERR539819,SRR1211525,ERR712935,SRR514176,ERR1511652,SRR539599,SRR9597245,ERR1512820,SRR8291239,SRR7142639,SRR7166119,SRR1581501,SRR3371964,ERR1349267,SRR6323317,SRR1643084,ERR439868,ERR2889601,ERR1795769,ERR1235972,SRR7889977,SRR7756263,ERR2711036,ERR1234548,ERR2863470,ERR697233,SRR532609,SRR10693192,ERR1728407,SRR7175907,SRR2002725,ERR1241226,ERR360948,ERR1487722,SRR1037916,ERR1509479,ERR3490703,ERR1672575,ERR1415819,SRR3049499,SRR7414820,SRR8318560,ERR559301,SRR7992307,ERR771012,SRR1963307,SRR7178186,SRR2250524,ERR2532559,SRR8082589,ERR1285089,SRR3285446,SRR445229,ERR1480820,SRR9879311,ERR1541521,SRR1791302,SRR1038255,ERR928226,SRR3944082,SRR6179261,SRR7948035,SRR7688199,SRR1910622,ERR1443312,SRR349717,ERR2089412,DRR021804,ERR425406,SRR5651422,ERR3964212,SRR10608175,ERR363414,SRR5788007,ERR1024748,ERR3306717,SRR1967144,SRR3530534,ERR206020,ERR3560540,SRR5184638,SRR6046031,ERR2000726,ERR1230551,SRR6046260,ERR190714,ERR1292918,ERR485657,ERR925065,ERR2397399,SRR958444,ERR360303,SRR1815328,ERR182451,SRR061419,ERR352794,SRR1815411,SRR1840752,SRR1513386,SRR8198974,ERR1243112,ERR2351965,SRR7641385,ERR870503,ERR357792,SRR8902642,ERR2748000,SRR3049240,ERR1316567,ERR029228,SRR7661170,ERR1273540,SRR533096,SRR7456921,ERR646606,SRR2250627,SRR10136177,ERR1510830,SRR9942534,SRR6467517,SRR6809076,ERR1283510,SRR7738155,ERR2719361,SRR2187450,SRR024352,SRR5936498,ERR1728457,ERR2719274,SRR8070993,ERR347646,SRR10124960,SRR2189675,SRR7417233,SRR7505705,SRR5649839,SRR5864259,ERR279362,ERR439679,SRR7909681,SRR363457,SRR9895535,SRR6060720,ERR2090403,SRR8078907,ERR2789343,ERR1477331,SRR5057533,ERR3411517,SRR7975970,ERR1326560,ERR419114,SRR7106925,SRR1965913,SRR6748014,ERR3684214,ERR1100520,ERR1555340,ERR636039,SRR6481328,SRR5787694,SRR324724,SRR1038035,ERR410069,SRR2657586,SRR5220494,ERR1236281,SRR5168325,SRR1449370,SRR6484700,ERR1108944,SRR8353648,DRR148351,ERR1284884,ERR2524959,ERR3240250,SRR1570031,SRR7276671,ERR237634,SRR7731451,ERR714325,SRR1637065,ERR1995292,SRR1267253,ERR1281749,ERR2004754,ERR589640,SRR2228823,SRR7968113,ERR377161,SRR6032589,SRR1950240,ERR884971,ERR3860180,ERR751654,ERR1575232,SRR7777887,SRR2014664,ERR540426,ERR3284176,SRR9860559,ERR2750738,SRR5958556,SRR1960293,SRR9067274,ERR1283745,SRR8460370,SRR3943765,SRR10747577,ERR2694483,ERR774869,ERR2287005,ERR1658882,SRR10341574,ERR326197,ERR425380,SRR7402432,ERR1493023,ERR1570538,SRR8071953,ERR875970,ERR2738041,SRR8784754,SRR6170215,ERR479375,ERR2213100,SRR1655928,SRR1571116,SRR1576215,ERR632978,SRR4897642,ERR1326160,ERR2890899,ERR1494457,ERR2090799,SRR1966379,ERR1574149,ERR2016566,ERR229911,SRR5070964,ERR1241953,ERR2020811,SRR6485853,ERR296628,ERR439153,SRR1814437,SRR2583998,ERR2890639,SRR7077379,SRR2222396,SRR960825,ERR1493044,SRR7873962,SRR8880991,SRR10694006,SRR7351497,ERR1299334,SRR8756329,SRR7465077,ERR357759,ERR275252,ERR1407447,SRR2818793,SRR7212827,SRR5892888,ERR1282555,SRR5459272,SRR7140325,ERR1570540,SRR2082180,ERR1102197,SRR8860765,ERR271487,SRR1632419,SRR6799413,ERR319516,SRR10272364,SRR7867216,ERR2799477,SRR2249149,ERR1045294,DRR041789,ERR414539,SRR6837573,SRR8355550,ERR1573284,SRR6918297,SRR7245570,ERR573372,ERR209352,ERR845837,SRR1664383,ERR1441929,SRR7646067,SRR2224020,ERR572814,SRR6367473,ERR044837,SRR7873937,SRR1060594,SRR6037655,ERR1271527,ERR2732549,ERR434978,SRR5742681,SRR4454605,ERR3901615,ERR2212911,ERR589825,ERR1010012,SRR5405936,SRR1816087,ERR338121,SRR7286563,SRR8438360,ERR023556,SRR10559639,ERR1735226,ERR189793,SRR1300554,ERR346659,ERR2710821,SRR10272064,ERR2933056,SRR7468851,SRR9877854,ERR1270985,SRR6163695,ERR347653,ERR1270737,ERR718332,SRR7895407,ERR2433878,ERR257271,SRR2135724,ERR163271,ERR1066203,SRR1038343,ERR490654,ERR376690,ERR1563664,SRR2175395,ERR1481593,ERR2435047,SRR5193516,SRR394608,SRR3657538,ERR1604356,SRR1505073,ERR1479032,ERR1349212,SRR7460815,SRR8117010,SRR8498445,ERR3860147,SRR784054,SRR10810341,ERR1270511,ERR1317202,ERR2891879,SRR3049134,ERR1569900,ERR158655,SRR3315921,SRR10694223,SRR5575413,SRR6875481,SRR10873088,ERR349152,ERR135803,ERR1507434,ERR349367,ERR956732,ERR1487803,SRR063564,ERR1482017,ERR349242,ERR1242507,ERR3684633,ERR350106,ERR1733747,ERR272192,ERR459854,SRR1605593,ERR552645,SRR2973589,DRR017632,SRR1765540,SRR5018360,ERR461422,SRR2168399,ERR023897,SRR7894914,ERR2892091,SRR3729319,ERR1316984,SRR3728581,SRR2075155,SRR5328379,ERR2892431,SRR8369278,ERR1480988,SRR1031711,ERR909440,SRR3731906,ERR2204455,ERR1734289,ERR594373,SRR1041886,ERR1500741,SRR6439537,ERR1482485,ERR332248,ERR3902160,SRR7249734,SRR9972506,SRR7448303,SRR9724305,SRR528309,ERR1498911,SRR951572,ERR3699021,SRR7048823,SRR866663,SRR8437378,SRR3205799,SRR7184126,SRR1122606,SRR6326562,SRR1966196,ERR370234,SRR7507002,ERR909034,SRR5025474,ERR022521,ERR3524236,ERR2891464,ERR675538,SRR7166844,SRR8618789,ERR480998,ERR361032,ERR1512799,SRR1815786,ERR011657,SRR1816384,SRR9031885,SRR6797151,ERR670804,SRR4237007,SRR3394744,SRR4454595,ERR2434386,ERR040042,SRR8808017,ERR3860333,SRR1656388,SRR1462058,ERR2089421,SRR6202162,ERR3409185,SRR5467429,ERR205878,SRR7541012,ERR1241284,SRR958106,ERR2863473,DRR171695,ERR2241853,SRR6439953,ERR1236379,ERR2433798,ERR1496776,SRR6310068,ERR1511562,ERR712517,ERR1554555,ERR2434134,ERR059401,SRR7187253,ERR3901166,SRR1490975,SRR1823691,SRR2231376,ERR2818919,ERR2718777,SRR1608971,SRR541273,SRR3720520,ERR1247268,SRR1965761,ERR956942,SRR8903221,ERR023527,DRR017696,ERR569250,ERR1241071,SRR4412625,SRR9335141,ERR1555510,SRR2924595,SRR8903142,SRR9118103,ERR425911,ERR2738218,SRR7662879,SRR3049099,ERR065307,SRR5024309,SRR8498882,ERR485535,ERR370174,SRR2982148,ERR2719715,SRR3982377,ERR539927,SRR8078831,SRR7299167,ERR833345,ERR775619,SRR3663566,ERR1066126,SRR7190639,SRR6052859,SRR1233922,ERR2299490,SRR5070787,SRR7873935,ERR337575,ERR1478986,ERR038124,ERR374673,SRR7108895,SRR3927463,SRR8435762,ERR2168958,SRR10693742,SRR7217749,ERR023668,ERR471328,SRR7285767,ERR1492958,SRR4070167,ERR1563703,ERR925074,SRR3578954,ERR580420,SRR8354107,ERR473285,SRR6668052,SRR6426871,SRR5875735,SRR3938178,SRR6170361,ERR2750023,ERR3901576,SRR6877318,ERR403186,SRR10108422,ERR246911,SRR1982201,ERR1506716,ERR2693275,ERR377107,ERR719825,ERR1272897,ERR636093,ERR3402861,SRR1816107,SRR924981,ERR321455,ERR1498505,SRR6045687,ERR1482049,ERR1494954,SRR4346318,SRR7787679,ERR1204141,SRR3372213,ERR2533797,SRR1814576,SRR7738113,SRR1576574,ERR357768,ERR420075,ERR1728272,SRR8802705,ERR1504725,SRR9698051,ERR1285805,SRR10500383,ERR211343,SRR2228132,SRR6783797,ERR1565583,ERR108380,SRR6898916,SRR3131215,ERR1320963,SRR7155200,SRR8723722,ERR563805,ERR2096901,ERR2738078,SRR7183708,ERR2892599,SRR6045467,ERR1732773,SRR965261,SRR6481322,ERR1242768,ERR985097,SRR2081366,ERR474363,ERR1247525,SRR5344750,ERR480806,ERR1504162,SRR3730687,ERR1238968,ERR1374879,SRR541364,ERR1065841,ERR1734643,SRR6940233,SRR532667,ERR140945,SRR137191,SRR8926130,SRR7879612,SRR924971,ERR209596,SRR1646100,ERR568403,SRR6046494,ERR715217,SRR1643082,SRR1632487,SRR3322056,SRR6474768,SRR7218464,ERR2891359,ERR695633,SRR2226762,SRR2244772,ERR226247,ERR063945,ERR1230653,ERR2749375,ERR540397,SRR5590191,SRR7688731,SRR7351459,ERR190779,ERR1767269,ERR2808926,ERR3410888,SRR6856548,ERR330003,ERR2891648,ERR2623519,SRR7039739,SRR3091383,SRR7989985,SRR7479738,ERR1492852,ERR352786,ERR2710829,ERR017290,SRR8804330,SRR3286908,SRR532980,SRR4897652,ERR2098396,ERR1734833,SRR2056456,ERR479070,ERR1787732,ERR2524357,SRR2244810,ERR3411110,SRR8808028,ERR1247875,SRR1002810,SRR9932360,ERR461133,ERR1506375,SRR7733431,ERR676491,SRR7183626,ERR330956,ERR480916,SRR3728373,ERR1448369,ERR1321912,ERR2749756,SRR7942422,ERR600172,ERR1280414,SRR1177607,ERR011693,SRR1656069,SRR7415617,ERR2090137,SRR6061021,SRR7631912,ERR024258,ERR1322005,ERR008643,SRR6833853,ERR1509169,SRR5497623,ERR1273253,ERR266555,SRR1462507,SRR2085702,ERR299577,ERR3372743,SRR7276884,SRR6254915,ERR1487759,SRR4897511,ERR1018910,SRR7800646,ERR054237,SRR1783722,ERR208358,ERR1733616,ERR562914,SRR2194880,SRR8856647,ERR1497179,SRR3286647,ERR600086,ERR847179,ERR026422,SRR1484088,SRR1815307,ERR1270194,ERR1284895,ERR1317678,SRR1034559,ERR1069288,SRR2081884,ERR024633,SRR8804581,ERR2435150,ERR211164,ERR461421,SRR3707726,ERR2508965,SRR1544234,ERR249281,SRR5193510,ERR340759,SRR7691163,SRR7300471,SRR1535746,SRR10175716,SRR532608,SRR7716497,SRR1909305,SRR8131542,SRR7175963,SRR7284330,ERR1317396,ERR1282878,ERR2435203,SRR1197056,SRR7027881,SRR324728,SRR1571039,ERR502401,ERR245657,ERR572880,SRR7716494,ERR1280720,ERR2364848,SRR1804273,ERR054601,ERR197414,ERR2435146,ERR1079310,SRR6900703,SRR8145107,SRR896144,SRR2236873,ERR675602,ERR737451,SRR1656065,SRR7217660,ERR182533,ERR1422642,SRR2571695,SRR7223368,ERR1492567,ERR1081729,SRR1952329,ERR3413877,SRR8807353,ERR349402,SRR1034574,SRR9273108,ERR2728967,SRR7662817,ERR1585735,SRR5750013,SRR7527868,ERR228669,SRR7124744,ERR123865,ERR450622,SRR7168053,SRR1586283,SRR5500454,ERR422755,ERR1569937,ERR117710,SRR1631371,SRR958507,SRR538186,SRR8804545,SRR1598602,SRR1655462,SRR1655523,ERR2631774,ERR476958,SRR2243490,ERR956866,ERR502398,ERR066242,SRR3617065,SRR3729214,ERR1753410,ERR1059192,ERR474259,ERR343022,ERR2815335,SRR7236611,SRR8144399,ERR2739229,ERR718207,SRR10850668,ERR386631,ERR164781,ERR550981,SRR6787364,SRR585749,ERR326603,ERR2016550,ERR1511168,SRR7532775,SRR5033668,ERR1325684,SRR2193950,ERR2089755,SRR7223209,ERR657090,SRR7798128,ERR1214553,SRR5184705,ERR525863,SRR7830661,SRR7962115,ERR1732490,ERR403396,ERR2891456,SRR7523628,ERR1492049,ERR2245494,ERR1321463,ERR656372,SRR1664321,ERR2832982,SRR4897838,SRR7886574,SRR389126,SRR1031559,ERR1658575,SRR516475,ERR719920,SRR9936856,SRR8923072,SRR5278253,SRR036016,ERR226323,ERR1285973,SRR6257405,SRR2194893,SRR8903125,ERR222627,ERR1272115,SRR9312842,SRR7077243,SRR6244027,SRR5787708,SRR3049350,ERR299556,SRR1025204,ERR712767,SRR7209577,ERR3684703,SRR2243638,ERR461049,SRR1915593,SRR10278934,ERR030282,SRR2917169,ERR349230,ERR2747904,ERR3402838,ERR3902501,SRR1966381,ERR434693,SRR7081588,SRR7217860,ERR103477,ERR2195767,SRR7992622,SRR10209635,SRR4787737,SRR7992794,SRR10693955,SRR7800710,SRR7942478,SRR1067672,ERR222614,ERR1671735,ERR3679772,SRR7620581,ERR176557,ERR589364,SRR017985,ERR257644,SRR532180,ERR2094492,ERR1202300,ERR1491280,ERR347664,ERR1508834,SRR5215830,ERR474347,ERR1214546,ERR298856,SRR10321123,SRR1290860,ERR1563470,SRR4193176,ERR1672526,ERR1492820,ERR1565607,SRR7480364,SRR4345846,ERR042239,ERR1271549,ERR1507711,ERR1283385,ERR1585789,ERR1239638,SRR1765496,ERR3684595,ERR388441,SRR784705,ERR1235202,ERR418383,SRR2243797,SRR1796726,ERR2747898,SRR7645871,SRR6819347,SRR6117823,ERR1202544,SRR10346346,SRR6819271,SRR7183766,SRR7310563,SRR7215379,ERR720129,SRR2244081,ERR2138427,ERR2090034,ERR340496,SRR7451058,SRR3224220,ERR277266,SRR1346288,ERR1065884,ERR3240133,SRR9886760,SRR5633152,ERR3395713,ERR3684651,SRR7475289,SRR10162632,SRR7274843,SRR10506442,SRR1968063,ERR1242788,ERR2690340,SRR1840722,ERR1326859,SRR6439800,SRR6484652,ERR387530,ERR1285889,SRR8086001,ERR3372509,ERR1727472,SRR7184119,SRR5434921,ERR3479738,ERR2396240,SRR6922093,ERR1565189,SRR10579057,SRR253104,ERR2833011,ERR1624757,SRR8804385,SRR5945525,ERR425059,ERR1202402,SRR8353738,ERR2280288,ERR3683996,SRR8535023,SRR7287237,ERR2892670,ERR715130,ERR209293,SRR2082159,ERR158619,SRR918296,ERR419310,SRR2176271,SRR7219496,SRR1384500,SRR5093699,SRR6257407,ERR326183,SRR6342049,SRR7280854,ERR2631796,SRR7894891,ERR1728611,SRR1965995,ERR064052,ERR2434764,SRR6984421,SRR6248936,SRR5194328,ERR1069238,ERR197576,ERR1585812,ERR3860157,SRR2960068,ERR670715,SRR5220911,ERR2090898,ERR1065301,DRR065612,ERR1279951,ERR1234404,SRR7187269,SRR6847380,ERR1281968,ERR208360,ERR3061565,SRR924988,ERR052434,SRR7707798,ERR688529,ERR715269,SRR7475298,SRR1653434,ERR2833346,ERR1734616,ERR671185,ERR059754,SRR7165801,ERR2119697,SRR8509388,SRR5219511,ERR1272184,ERR1279912,ERR732910,SRR8086531,ERR985145,ERR230076,SRR1655493,SRR7890433,ERR1565165,ERR2836336,SRR540507,SRR7191877,SRR1160949,ERR1280529,SRR5583090,ERR448893,SRR638867,SRR1601253,ERR211192,ERR2619738,SRR5193359,ERR2753103,SRR1968873,ERR1217174,ERR349640,ERR1234299,ERR2737584,SRR925351,ERR2213069,ERR1541007,ERR1316340,SRR5193689,SRR924845,ERR2189838,SRR7417717,ERR551840,SRR1586554,ERR2216363,ERR1487627,SRR7417883,SRR6468511,ERR1493785,ERR3411256,ERR1242049,ERR1195649,ERR419290,ERR984474,ERR368930,ERR158679,ERR2248884,ERR1715370,SRR10054366,SRR7495502,SRR9886078,ERR069841,SRR7755694,ERR2525054,ERR1511065,SRR2244459,ERR1565069,SRR1951760,ERR2650538,SRR7787246,SRR2121559,SRR386033,ERR2000879,SRR7142637,ERR377136,ERR414631,SRR1559580,SRR8804574,ERR3402849,ERR1422408,ERR675622,SRR7304402,SRR5280758,ERR601137,SRR2232035,ERR375517,SRR7077568,ERR1573485,ERR2434555,ERR473216,ERR976484,ERR2623150,ERR349785,SRR1958077,ERR657186,SRR2041957,ERR125048,ERR1730266,ERR1563131,ERR025243,SRR649970,ERR1498009,ERR925107,ERR844043,SRR7166868,SRR1770510,ERR363860,SRR2417035,SRR545532,SRR892140,SRR952375,SRR1576093,SRR8100802,SRR5070946,ERR551999,SRR10438658,SRR10872233,SRR10250487,SRR7458791,ERR251826,ERR471129,SRR8239169,SRR005872,SRR10090176,SRR7428049,SRR5219498,ERR1566564,ERR2216341,ERR1735339,SRR062047,SRR5412408,ERR572824,ERR1491814,SRR1969790,ERR353189,SRR1491756,SRR7027862,ERR2658136,SRR5034995,SRR8902587,SRR1068338,SRR7641505,SRR11032769,ERR540516,SRR974673,DRR065588,SRR7184149,SRR8144975,SRR7275106,ERR414393,ERR2765152,ERR028344,SRR6919770,SRR6158632,ERR209270,ERR1477552,ERR027370,SRR545317,ERR246818,SRR1046273,ERR854704,SRR7183648,ERR1322267,SRR1814768,ERR1492399,ERR1506449,SRR1815407,SRR5720328,SRR1196604,SRR7706457,ERR3684102,ERR031056,ERR1578590,SRR3190829,SRR7534291,ERR1264965,ERR175737,ERR2190084,SRR7439569,ERR1297422,ERR1497615,ERR1242084,ERR1045690,SRR924806,ERR2799545,SRR1171435,ERR830695,ERR249230,ERR2631989,SRR7297991,SRR1624814,SRR7053868,SRR3306289,ERR1236560,ERR2363982,ERR1326886,SRR7077277,SRR063712,ERR1281076,ERR425617,SRR3663439,SRR7533351,SRR1914402,ERR026953,ERR172068,ERR414637,ERR123842,ERR1488195,ERR1506443,SRR7280801,SRR3531902,SRR6045098,SRR8482412,SRR7190335,SRR6437625,SRR5193419,SRR3730672,ERR657138,ERR2689904,ERR719085,ERR587061,ERR1488451,SRR5029675,ERR1480571,ERR731079,ERR1326599,SRR10417684,SRR5163886,SRR2164509,ERR054418,ERR178759,ERR1484251,SRR7539691,ERR1272359,ERR646598,ERR2497121,SRR2002643,ERR163382,ERR1787781,SRR1996183,SRR7656162,ERR1422581,SRR061308,SRR7187117,SRR7048838,ERR133828,ERR302763,SRR7053867,ERR109374,SRR1631534,ERR1191573,SRR7226933,ERR117492,SRR6856511,SRR11231041,ERR3209961,ERR1511603,SRR7184595,ERR2892361,ERR1570162,DRR171876,SRR11005284,ERR2890059,ERR1480331,SRR2226754,SRR1437945,ERR3683990,SRR1449525,ERR755373,ERR688369,SRR513798,ERR718238,SRR8199314,SRR6918538,SRR2135718,ERR2733209,SRR1212383,SRR7719501,SRR6898936,ERR1489203,ERR562876,ERR3412033,SRR2224038,ERR909144,ERR502245,SRR7639365,ERR909201,SRR1646363,ERR223646,SRR6902736,ERR1422523,SRR7495774,ERR1563830,SRR532344,SRR1534901,SRR1655943,SRR1655751,ERR123823,ERR1325125,SRR8478046,SRR2246270,SRR5951684,ERR1511731,ERR321092,ERR976490,ERR3217907,SRR3289522,SRR7664326,SRR7344875,SRR5765269,SRR9332778,ERR527148,SRR6074575,ERR2738786,ERR2622952,ERR164796,SRR7049252,SRR785783,SRR3574254,SRR8034165,SRR2227864,ERR845406,SRR5788088,SRR8802766,SRR341579,ERR1008709,ERR1506192,SRR1980442,SRR6359055,ERR1489113,SRR1567133,ERR906502,ERR356136,ERR439120,ERR2863483,ERR027956,SRR1909582,SRR7178143,SRR3674681,SRR1206228,ERR688436,ERR340631,SRR5631610,SRR7849993,SRR5651413,SRR8097419,ERR1321759,ERR353222,SRR7265960,SRR7179848,ERR3209814,ERR2364234,ERR125024,SRR1761686,SRR5029837,SRR10693713,SRR1106287,SRR7620701,SRR925295,SRR7448225,ERR369205,SRR3210389,SRR6821792,SRR6399652,ERR830545,SRR2236718,ERR1258086,ERR063665,SRR7516266,SRR1655476,SRR5160656,ERR2532981,SRR1966341,SRR1645818,ERR068013,ERR1487823,SRR1034280,ERR2602185,ERR461345,SRR8189618,SRR5025421,SRR7777959,ERR107405,ERR2631893,SRR4297032,SRR10820584,ERR039568,SRR6440122,ERR2737938,ERR1506912,SRR7479582,ERR1499013,ERR1497395,ERR422789,SRR533757,ERR1499347,ERR1481126,ERR347679,ERR551741,ERR209263,ERR1725866,ERR845404,ERR085017,SRR10294363,ERR2733191,ERR1235290,SRR5423071,ERR3575068,SRR6045851,ERR264393,ERR1728241,SRR191829,ERR1240982,ERR731417,SRR1462784,ERR272193,ERR2650582,SRR2224414,SRR8086405,SRR1566387,ERR1273395,SRR10882165,ERR2691032,SRR3930382,ERR018591,SRR1781985,SRR8145224,ERR1787882,ERR2435309,ERR2091019,SRR1631673,SRR8809452,ERR1272659,SRR1952240,ERR2524945,ERR1324511,ERR066342,SRR4256077,SRR6045818,SRR353633,ERR748379,SRR1523121,SRR7344608,ERR2212902,ERR2274773,ERR2496469,ERR1565016,ERR1081480,ERR279098,ERR054455,SRR6202045,SRR6785056,SRR5788158,SRR1975114,ERR2668511,ERR586858,ERR2181640,ERR1273298,SRR726550,ERR1239153,ERR539623,SRR2079418,SRR1031810,SRR3158622,ERR1715444,SRR7106693,ERR352477,SRR10887971,ERR2194033,SRR8353775,ERR2738522,SRR8870136,SRR7417761,ERR271463,SRR7850147,ERR2607438,ERR418976,SRR5031174,SRR1705590,SRR3574322,SRR7895372,ERR1007476,ERR1284684,ERR3218138,ERR1230976,SRR2244837,ERR1482037,ERR1511265,SRR1203016,SRR7176320,SRR5070870,SRR6289850,SRR2228507,SRR1805066,SRR192660,SRR3131149,SRR1264927,SRR3210393,ERR494714,ERR702407,ERR714037,SRR3574644,SRR1511147,ERR125334,SRR7184090,ERR364143,ERR1478892,ERR589513,ERR3902349,SRR7975552,SRR5264137,ERR570177,ERR1106702,SRR7538231,SRR035271,ERR419497,SRR1773060,ERR279154,ERR1325356,SRR1655780,ERR1498331,ERR1756444,SRR1728732,SRR7652993,ERR066358,ERR1281773,ERR059978,ERR1239832,ERR2435254,SRR2081195,SRR138329,ERR2651186,ERR715244,ERR1509722,ERR868382,SRR062353,ERR460958,SRR10182395,ERR885298,SRR6782463,SRR11002524,SRR1637055,SRR1814265,ERR277051,ERR1540995,SRR3729237,SRR5124205,SRR1967417,SRR10272361,ERR2091171,SRR3574672,SRR6158649,ERR023294,SRR4119657,SRR4048182,SRR5749819,SRR7504385,ERR026018,SRR8087207,SRR1501659,ERR1008658,ERR349209,ERR1507593,ERR3372508,ERR2195716,ERR1234635,ERR744227,SRR7275129,SRR7108623,SRR10543988,SRR3190857,ERR425002,SRR2082143,ERR714040,ERR2397285,SRR6686719,ERR1487805,SRR6046165,ERR2524887,SRR6062299,ERR117690,ERR477090,SRR2724091,SRR2249593,ERR845875,SRR7355834,SRR6784264,ERR2524779,ERR2649569,SRR925048,ERR1853154,ERR3901306,ERR1019009,ERR086079,ERR467118,SRR7961985,SRR7090664,SRR2249412,ERR2533580,SRR1687204,SRR3049244,ERR315146,ERR752220,ERR2090745,ERR1251721,SRR5328276,SRR520116,ERR2434687,ERR414681,ERR2623426,SRR4125756,ERR3870602,ERR884841,ERR2690028,ERR226370,SRR3730690,ERR526012,ERR1010089,SRR1946895,ERR434061,SRR2147033,SRR1958385,ERR589816,ERR1270394,SRR7343888,SRR1816724,SRR922585,SRR1816158,ERR1729199,SRR6676760,SRR9831439,SRR533084,ERR2623430,ERR2650723,ERR1109035,ERR107404,ERR1491201,ERR2138029,ERR870380,SRR1968800,ERR363295,SRR2075985,SRR5909164,ERR3403229,ERR403399,ERR719252,ERR3663020,ERR2601793,SRR5119508,SRR6184771,ERR751469,SRR6922742,SRR7787885,SRR7479773,SRR540652,SRR5851157,ERR976664,ERR473460,SRR1664291,SRR7183294,SRR7298867,ERR737632,ERR228257,ERR908531,ERR2000539,SRR5720260,ERR1494468,SRR7084468,SRR8803879,SRR4786907,ERR2227718,SRR5216223,SRR7589415,ERR712388,ERR2739336,SRR5193592,ERR419287,ERR2737776,SRR4192094,ERR1625024,ERR884944,SRR1816282,SRR1175014,SRR7221331,SRR10254857,ERR1235403,SRR5483492,ERR2004774,ERR473431,SRR1804761,ERR326626,ERR1505845,ERR175582,SRR1965582,ERR1415714,SRR3322684,SRR10500092,ERR257241,ERR461683,SRR9845500,ERR1498573,SRR5893030,SRR5583201,ERR2363695,SRR7822553,SRR6440521,ERR1489326,SRR3312545,SRR3147921,SRR3191682,ERR1733092,SRR6903143,ERR119461,ERR343056,SRR532693,ERR316420,ERR1317224,ERR1511432,SRR5070819,ERR023612,SRR6046639,ERR023839,SRR533699,SRR7176217,SRR2081777,ERR123855,ERR1478023,SRR6816930,SRR11033282,ERR1496754,ERR2719132,SRR7350624,SRR7223376,ERR108760,ERR737627,SRR1513970,SRR638865,ERR2890703,SRR3110107,ERR349626,SRR7495741,SRR3927401,ERR969484,SRR7647191,ERR1734087,ERR3467534,ERR469658,ERR2891998,ERR3598027,ERR1511423,SRR7190098,SRR4786784,ERR278281,ERR042169,ERR3210080,ERR3902460,ERR1323882,SRR10728022,ERR2749693,SRR7013016,SRR6366171,ERR924861,SRR896383,ERR1280469,ERR2241964,SRR7631886,SRR2236833,ERR1877875,ERR1508945,SRR2192821,ERR435479,SRR7280932,ERR387122,SRR6052725,ERR2623230,ERR1239556,ERR1481936,ERR348785,ERR2138358,SRR2221620,SRR8692226,SRR7051571,SRR192249,ERR1570349,ERR353058,SRR532071,ERR473019,SRR8293808,ERR2892416,SRR10872340,ERR1321715,ERR278410,SRR5884040,SRR7049226,ERR755397,SRR7236430,SRR1814634,SRR1462531,ERR192209,ERR2891811,ERR460683,ERR1235980,SRR5985834,SRR095664,SRR1055750,SRR3161858,ERR377339,SRR8551727,SRR1967562,ERR036153,ERR3859661,ERR189851,ERR675660,SRR3115333,SRR1967577,ERR909016,ERR1281346,SRR8865336,ERR1511530,ERR129210,ERR1281871,SRR7186897,SRR7183580,ERR018130,ERR1492901,ERR039347,SRR539848,ERR3402969,ERR1734048,ERR1240505,SRR3728652,SRR9171741,ERR495030,SRR1556121,ERR190145,SRR6046536,ERR1604204,SRR1491419,ERR2815544,ERR064531,SRR6899365,SRR1615081,ERR2607430,SRR7480409,SRR7439099,SRR6044904,ERR2280836,ERR1285333,SRR3473994,ERR1496627,SRR062013,ERR352583,SRR5585335,ERR1504554,SRR7172164,ERR1510842,ERR2496588,ERR1239271,ERR1279747,ERR714825,ERR1492912,SRR7176679,SRR5500538,ERR1282315,ERR134183,SRR002657,SRR7190566,SRR2237820,SRR3215216,ERR675359,SRR932093,SRR2193631,SRR7304410,ERR1478101,ERR1821281,SRR1596674,ERR1482522,SRR924851,ERR790331,SRR7417269,SRR7283801,SRR324807,ERR370237,ERR540030,SRR1612005,ERR272247,SRR6172720,SRR10016076,SRR2533587,ERR3322200,SRR1946979,ERR2607407,SRR7292762,ERR1497741,ERR1272248,SRR7890497,SRR6163733,ERR278235,SRR5584736,SRR5369660,ERR1192119,SRR8804938,ERR748216,SRR1462032,SRR061194,ERR1482612,SRR9674111,ERR480692,SRR10513075,ERR1281090,ERR1490518,ERR715997,ERR1326815,ERR278424,SRR7687906,ERR2690310,SRR7403930,ERR360972,ERR539773,SRR3728678,SRR7533449,SRR7244227,ERR587179,SRR2193536,ERR1672506,SRR1993339,SRR7662685,SRR7358015,SRR533103,SRR6044971,ERR1735155,SRR7639146,SRR5070853,ERR1735177,SRR7539327,SRR7523789,ERR975243,ERR3062251,ERR1764125,SRR3731658,SRR7166958,SRR2517534,ERR2890367,SRR1513966,SRR3732125,SRR3228508,ERR956119,SRR063516,SRR1491068,ERR2726449,ERR3859044,ERR1202596,ERR737091,ERR2738115,SRR5865418,SRR1198923,ERR2651154,SRR10000868,SRR3137157,ERR583998,ERR1422416,ERR586257,ERR2843630,SRR6045350,ERR744223,SRR1765434,ERR1325093,ERR1325119,SRR5892452,ERR1727804,SRR413660,ERR377468,SRR7216064,ERR343829,SRR7108986,SRR1518477,ERR2089942,SRR6845010,SRR2163440,SRR2237574,SRR1614838,SRR7351352,ERR1108329,ERR337791,ERR2749848,ERR135812,SRR7986321,SRR7894878,SRR6675989,ERR375049,SRR7963038,SRR7280874,SRR1973624,ERR028899,SRR6046217,ERR702898,SRR363770,ERR211166,SRR488668,SRR1106574,SRR003265,ERR1497643,SRR4786447,ERR274362,SRR7992303,SRR7974365,SRR7754202,ERR1563590,SRR6111213,ERR775361,ERR1507025,SRR7989933,ERR2728045,SRR2227836,ERR3961888,ERR2843645,ERR1728285,ERR2436207,ERR449891,SRR6747784,SRR5409317,SRR6833748,ERR1280274,ERR769274,ERR2663692,SRR7175890,SRR6919444,SRR8210431,SRR765672,ERR1659812,SRR2341484,SRR2031999,ERR1672771,SRR8809379,ERR714549,ERR3684756,ERR2719900,ERR2375187,ERR2020761,SRR8451817,ERR052662,SRR070555,ERR719401,SRR363683,SRR6242081,SRR6367620,ERR1478798,ERR1285885,ERR435520,ERR862456,SRR8597284,SRR2243845,SRR6919108,ERR1234602,SRR5630643,ERR046281,ERR2889715,SRR11198185,SRR892606,ERR2040116,ERR1541219,SRR2076025,ERR264512,ERR1242807,ERR998786,SRR10404577,SRR5947727,SRR7450819,ERR3901701,SRR353927,ERR277052,ERR1478668,SRR7183216,ERR2375181,SRR4235355,SRR8437937,SRR7787647,SRR6191711,ERR114988,SRR5749980,SRR8497111,SRR6177982,ERR1507154,SRR6663580,SRR10723150,SRR8114920,ERR1734964,ERR490818,SRR8803447,ERR302452,ERR347904,ERR382038,SRR7992385,ERR1573015,ERR2737988,SRR1805043,ERR1493807,ERR1507207,SRR6951308,ERR779852,ERR1243104,ERR1995281,ERR1280307,ERR1247229,ERR144536,ERR2853544,ERR108353,ERR1497060,SRR7274793,SRR1197635,SRR1957931,SRR7495732,ERR209479,SRR7106896,ERR633048,SRR1553874,SRR9877675,SRR1614917,SRR5621279,ERR2623363,SRR3991710,ERR1494312,SRR7507007,SRR6486557,ERR539786,ERR110052,SRR6958835,SRR7179421,ERR2987525,SRR5070664,SRR9693353,SRR7540718,SRR5405844,SRR10342707,ERR771001,ERR2089061,SRR6877319,SRR4209608,SRR6819328,SRR892604,SRR1411134,ERR2867897,SRR8097917,SRR1491494,ERR375168,SRR4032366,ERR2597377,ERR2892647,ERR227024,ERR321581,ERR1600599,ERR129130,SRR5405826,ERR1326066,ERR2602502,ERR2397494,ERR161190,ERR1230861,SRR6927254,ERR425895,SRR5178011,SRR1491672,SRR8113687,ERR326332,SRR004254,ERR1592378,SRR1492051,SRR7359072,SRR8802952,SRR3401597,SRR7350834,ERR563670,ERR1494012,ERR1572973,SRR6748061,ERR1734775,ERR1478050,ERR1323835,ERR485691,SRR2081333,SRR1593415,ERR1795638,SRR6805498,SRR5501182,SRR10883299,SRR1815626,ERR331430,SRR5644424,ERR1321424,SRR6053025,ERR024600,ERR1453418,ERR069850,SRR10278395,SRR10803568,ERR107540,ERR1672598,ERR2263550,SRR9137482,ERR2694371,ERR2788903,ERR375453,ERR1575459,SRR7738109,ERR213114,ERR356077,ERR1658533,SRR7540762,ERR2364209,ERR1102382,SRR1544224,SRR7539881,ERR026351,SRR1968055,SRR8734081,SRR2960310,ERR1570809,SRR7176368,ERR2375223,ERR2433672,ERR2168948,SRR1726148,SRR6058752,ERR3598068,ERR319375,SRR3242356,SRR7058445,ERR1481335,SRR3040529,ERR1197241,ERR3860131,ERR2434575,ERR1324083,SRR7041726,ERR1317292,ERR1205027,ERR2089744,ERR670666,SRR5951723,SRR7217548,ERR2241942,SRR6766076,SRR7632600,SRR10403126,ERR356193,SRR527959,ERR906560,ERR011560,ERR1515344,ERR2363157,SRR7498068,ERR052678,SRR9722655,SRR7176492,ERR1574387,ERR493464,ERR1234950,SRR1922926,ERR670812,SRR1745546,ERR266121,ERR439539,ERR1205060,SRR6164077,ERR363885,SRR5934058,ERR3217875,SRR527926,SRR1034061,ERR1498233,ERR1490573,ERR3410302,ERR3524232,SRR1569668,ERR516607,SRR3286918,SRR6173009,ERR490839,SRR8498648,ERR1672662,ERR2434917,ERR1236175,ERR1512634,SRR1411130,SRR1814948,SRR1046279,ERR1285206,ERR1242734,ERR3284332,SRR8209177,SRR2083227,ERR1585832,SRR5219735,ERR403188,ERR586734,SRR062001,ERR2690281,SRR647082,ERR2759594,SRR1786279,SRR7624250,ERR1659861,ERR688428,SRR3938274,SRR2969463,SRR1959367,SRR8522988,SRR2070976,SRR2005664,SRR5585180,SRR7187825,SRR6747773,SRR1655217,SRR1598198,ERR2729021,ERR2261905,ERR026055,SRR5119515,ERR1240794,SRR10693869,SRR9649511,ERR2988558,SRR6938552,ERR716183,SRR6122225,ERR1242679,ERR1729036,ERR2016217,SRR7539839,SRR5350642,SRR8498138,SRR8205436,SRR6684040,ERR1625431,ERR2230697,ERR1241038,ERR775614,ERR271222,SRR9878060,ERR263698,SRR5024500,SRR7970554,ERR1242262,ERR714735,SRR1179058,ERR657176,ERR403255,SRR063483,SRR1026846,ERR3209758,ERR2892187,SRR1685378,SRR2142223,SRR7666329,SRR2960307,ERR1233989,SRR6170540,SRR1981622,SRR5651391,SRR7165740,SRR4787878,ERR2738034,SRR2247792,SRR389068,ERR311630,SRR8306520,SRR7417372,ERR1488676,SRR4113678,SRR4195793,SRR7162824,SRR364149,SRR8807733,SRR6955979,ERR1727746,ERR2363614,SRR8164858,ERR419724,SRR1427012,SRR1659041,ERR3061940,ERR108329,ERR1575147,SRR1793343,ERR197242,SRR8543160,ERR752173,ERR419353,ERR369094,ERR1305061,ERR2262020,ERR1585806,SRR7688708,ERR1728556,ERR1506700,SRR2051542,SRR1166638,SRR7249479,ERR3229931,ERR636100,ERR460771,ERR386632,ERR1506869,ERR1497232,SRR8199297,SRR10348621,SRR5193999,SRR8074786,ERR1242592,SRR8660429,ERR257387,ERR3899955,ERR2853598,ERR1065387,SRR6747991,ERR1511283,SRR6015209,ERR1265118,SRR1823707,ERR2749503,ERR1235809,ERR3560516,ERR1507456,SRR7217560,SRR1604212,SRR545629,ERR374952,SRR6809097,ERR572806,SRR7841562,ERR2893095,SRR015886,SRR4235434,ERR2524926,SRR8069662,ERR2090766,ERR2891717,SRR4176412,ERR702724,ERR715108,ERR135736,SRR7944802,ERR349377,ERR564096,SRR2724082,ERR1422593,SRR1631558,SRR11005786,SRR8078909,ERR573253,ERR158793,SRR8867077,SRR7172425,ERR171223,SRR2078909,SRR7244425,ERR924879,ERR2138314,SRR1569928,SRR10036089,ERR774900,ERR134239,ERR1510738,ERR2280183,SRR1535740,SRR8136759,SRR090271,SRR7903032,ERR2090088,SRR5584812,ERR260183,SRR7504343,ERR1732886,SRR1606613,ERR2731311,ERR2137971,ERR732914,ERR1280098,ERR1596656,ERR1564745,SRR8734128,SRR7755703,ERR2789332,SRR308690,ERR1281021,ERR1282243,SRR6915220,ERR1729214,SRR3663586,SRR6668089,SRR1570005,SRR1034483,ERR1496717,ERR1235639,ERR3467401,SRR2237352,ERR2506487,SRR6880360,SRR3489714,SRR10274242,ERR1541303,SRR9694932,ERR1491180,SRR1976274,ERR1272131,SRR1300699,ERR2434810,ERR2719518,SRR8177331,SRR5899004,SRR539440,SRR10271800,SRR1970097,ERR1272847,SRR918079,SRR2250275,SRR5188709,SRR6332156,SRR5470250,SRR1646580,SRR6512899,SRR7216883,ERR909181,SRR7645973,SRR533567,SRR3286623,ERR386732,SRR8289108,ERR3094289,ERR114989,ERR3899956,SRR2244200,ERR2212879,ERR517436,SRR3131131,SRR10257000,SRR1657795,SRR002665,SRR4369539,SRR1965347,ERR3402685,SRR7975534,SRR528052,ERR1491165,SRR7223192,ERR490675,SRR7456736,ERR2892848,SRR7539458,ERR039541,ERR833395,ERR2608485,SRR5193721,SRR1612309,SRR8771458,ERR1658224,ERR2759533,SRR7439141,ERR3313656,SRR6184923,SRR7443865,ERR971285,SRR7256957,ERR2623481,ERR1504042,ERR1735222,SRR5760405,ERR2892776,SRR2016690,ERR1729460,SRR3730673,ERR1555440,ERR2909477,SRR7310330,ERR2352164,ERR2602514,SRR2142216,ERR1230637,ERR1509582,SRR7050983,SRR5193362,SRR7879526,ERR376884,SRR7750671,ERR1494240,ERR2750201,SRR1199272,ERR600200,ERR1488843,SRR1610034,ERR1498226,SRR2565962,ERR3902383,SRR1800289,SRR8110188,SRR1645560,ERR1156243,ERR1272898,ERR1515223,DRR148272,SRR1785800,SRR6940194,SRR6785782,SRR8634388,ERR1326265,SRR1269344,ERR314397,ERR1321617,ERR1573204,ERR2729315,ERR341151,SRR5217161,ERR067980,ERR375309,SRR10693122,ERR1247436,SRR015748,SRR2005719,ERR1024797,ERR657175,SRR7822097,ERR3682203,ERR847166,SRR7783806,SRR2559369,SRR3113748,ERR337986,SRR6958747,SRR6451714,ERR2016017,SRR1963110,ERR279246,SRR2517601,ERR3306764,ERR1494415,SRR6373729,ERR1272612,SRR1968578,ERR086122,SRR7787094,ERR1500771,ERR2213680,SRR7475431,ERR1494872,ERR2726615,SRR9259331,ERR3886282,ERR1018237,SRR10126400,ERR1326832,ERR1202283,ERR1640706,SRR6435960,SRR8809281,SRR7458656,SRR6399726,ERR906571,SRR952368,SRR7634310,ERR1497090,SRR958599,ERR1240605,ERR841885,ERR024485,ERR1490975,SRR4787718,SRR7073595,ERR1270807,SRR061434,SRR1655766,ERR1495268,ERR719383,ERR2732533,ERR1492554,ERR028763,SRR3120707,SRR6252977,ERR1481201,ERR1488453,SRR2249455,ERR1734930,ERR480523,ERR054346,ERR657417,ERR2506226,SRR7166793,SRR1597838,SRR5160682,SRR1548428,ERR559421,ERR1247253,SRR1791656,ERR906514,ERR1495254,ERR134195,SRR7754184,ERR2138398,ERR771020,DRR017763,ERR1511484,ERR315695,ERR025239,SRR1724672,ERR3524302,SRR6380110,SRR1106461,ERR092338,ERR1082973,SRR6959023,ERR2364960,SRR3729008,ERR1036217,ERR2749320,ERR2433945,SRR3674677,SRR5216404,SRR6845406,ERR2732539,SRR7540697,ERR351976,ERR1321451,ERR357599,SRR8556231,SRR8318369,SRR11143717,SRR5649652,SRR6391468,SRR540848,SRR7350762,SRR8803086,SRR10258911,SRR650070,ERR3454249,ERR3902143,ERR1510457,SRR1965208,SRR8060785,ERR3060925,SRR1656389,SRR533466,ERR2932937,SRR4069888,SRR6724083,ERR018978,SRR073262,ERR2623324,ERR124496,ERR1322067,ERR2892983,SRR7368908,ERR2090128,SRR514239,ERR600093,SRR545655,ERR376743,ERR1563111,ERR540596,SRR2228619,SRR6374022,SRR2890040,SRR059349,DRR092723,ERR435354,ERR3560902,ERR1282262,SRR5181670,SRR1636894,ERR176648,SRR4184773,ERR1239647,SRR6134328,ERR3410310,ERR775618,ERR435082,SRR1537518,ERR540002,ERR375447,ERR181903,SRR3728700,SRR2818288,SRR6170144,ERR386467,SRR4787912,SRR6486337,SRR1363319,ERR2689953,ERR2750413,SRR7962265,ERR1565074,ERR2750412,ERR2352120,ERR1494383,ERR2363637,ERR3306751,SRR6728399,SRR9722569,ERR1483188,ERR906511,ERR1094800,SRR7457140,ERR1247616,ERR2889633,SRR8643995,ERR3964655,SRR7286918,SRR1687074,SRR6297333,ERR690201,ERR1498333,SRR3578938,ERR1240741,SRR1461830,ERR326184,ERR480534,SRR8511221,SRR6168203,ERR2747523,ERR209130,SRR549598,SRR189247,SRR6899262,SRR3730828,ERR2435177,SRR062429,ERR2738120,SRR1656062,ERR1273261,SRR7283716,ERR2538494,ERR587070,SRR1632983,SRR1159789,ERR1284929,ERR1010137,ERR1325886,SRR1461986,SRR6045120,SRR7077683,SRR4297048,ERR1270300,ERR525870,SRR8086510,SRR1799461,ERR027922,SRR7634274,SRR1122502,ERR2631929,SRR5579125,ERR480639,SRR1963499,SRR6244031,SRR2243969,SRR2960155,SRR3742269,SRR9836912,ERR2623452,ERR1507361,SRR307337,SRR8353889,SRR7539386,ERR1273097,SRR8477307,ERR570370,ERR3061546,ERR1493654,ERR1214682,ERR1422541,ERR387191,SRR5070669,SRR7822095,ERR1481918,ERR1624887,SRR3151603,SRR6748030,SRR6332185,SRR5364237,ERR1239507,ERR2433971,ERR1326596,ERR1600616,SRR7267753,ERR1106693,SRR1272862,SRR2237672,ERR715115,SRR4070249,SRR6958883,ERR985046,ERR3902092,SRR7739502,SRR4000550,SRR5216596,ERR190377,ERR2759738,SRR7155202,ERR3610117,ERR2004776,ERR2690987,ERR2363766,SRR10271529,SRR545362,ERR984729,ERR1604255,SRR7226396,SRR7609363,ERR2750408,ERR2433824,SRR918584,SRR10294358,SRR2566035,ERR298160,ERR3576313,SRR8476640,SRR1958140,ERR160943,SRR6158321,ERR714839,SRR5638266,ERR1575514,SRR7285862,ERR197251,SRR1973635,ERR1235331,ERR3337007,ERR527180,ERR3524158,ERR2623080,ERR1241887,SRR6351165,SRR10988664,ERR1234235,SRR6949559,ERR360721,SRR8781625,SRR5023943,ERR755464,SRR7108963,ERR3597861,SRR539935,ERR317162,SRR061507,SRR6920140,ERR984775,ERR1272929,SRR10727912,ERR1318134,ERR026682,SRR10728012,SRR10916985,SRR4191378,SRR7176103,ERR1230728,ERR2241867,SRR1211494,SRR8803997,SRR8981325,SRR4106548,SRR2831187,SRR7106639,ERR1018906,SRR10254729,ERR2799527,ERR338083,SRR545548,SRR7280887,ERR1493357,SRR7691153,ERR2988550,SRR1963540,ERR2694188,ERR2987549,SRR8090856,ERR1604351,ERR386691,ERR2221210,ERR2622893,SRR1779114,SRR8074792,ERR294246,ERR276923,ERR553077,SRR9641706,SRR7165623,SRR1537517,SRR6891490,ERR1326421,SRR1655840,ERR3610040,ERR1333961,ERR714768,ERR600270,ERR1234354,SRR8870148,SRR6686801,SRR6046490,ERR2375227,SRR1655610,SRR649975,ERR348969,SRR5193740,SRR3439086,ERR349853,ERR298217,ERR123847,ERR758881,ERR1625142,SRR2015093,SRR7223109,ERR369019,SRR8482457,ERR1573436,SRR1571115,ERR563844,SRR7310347,ERR552839,ERR264267,SRR2221610,SRR6480237,ERR719349,ERR185189,SRR5723886,ERR1488410,SRR532249,ERR433376,SRR3657276,ERR2607516,ERR1264528,ERR2737855,ERR2891431,ERR1481874,SRR5328387,ERR583657,ERR2364761,ERR2435020,ERR017252,SRR4897324,ERR425973,SRR7077250,SRR3927469,SRR5193104,ERR3684598,ERR3974298,ERR1488942,ERR039262,ERR206148,ERR2631863,SRR7738149,ERR2352112,ERR3685488,ERR2816287,SRR1182727,SRR1840738,ERR751555,SRR7457906,ERR984470,SRR1586313,SRR1139534,ERR1727734,ERR234856,ERR1272880,ERR028697,SRR8086654,ERR1625402,ERR469646,SRR5990039,SRR9591089,SRR7190378,ERR1728708,SRR7523470,ERR1102577,ERR2819114,SRR7457149,SRR896266,ERR1318170,ERR490511,SRR1206238,SRR1491143,ERR414376,ERR539631,ERR1575487,SRR6313754,ERR1728640,SRR532870,SRR7506934,ERR3394817,SRR8099013,ERR2749543,ERR278448,ERR1415740,ERR120010,ERR1488549,ERR1236324,ERR037412,ERR580425,ERR490580,SRR8711361,SRR5632071,ERR1658246,ERR1242673,ERR340629,ERR2497108,ERR662453,ERR1279462,SRR7828372,ERR044761,ERR2749419,SRR8321690,ERR3411914,ERR852896,ERR998532,SRR2194019,ERR298708,SRR9878048,SRR1968811,SRR413600,SRR2237426,ERR2089753,SRR8808976,ERR552041,ERR2089548,ERR356224,SRR2082185,ERR2189854,SRR10872190,SRR6767327,ERR551447,SRR8097433,ERR594390,SRR533709,ERR418889,ERR2868448,ERR2729424,SRR013434,SRR6434063,ERR1504638,SRR8706136,ERR1734441,SRR5583821,SRR8926194,ERR1672406,SRR7351502,ERR474418,SRR8870143,ERR1155931,SRR5057550,SRR5864524,ERR1488256,SRR7184444,ERR439772,SRR1569298,ERR1481731,SRR5788237,SRR8090719,SRR7943872,SRR6154942,ERR1562707,SRR5341829,ERR2749266,ERR1324209,ERR374626,ERR026752,ERR751350,ERR2623439,ERR1280346,ERR743330,ERR1483183,ERR870459,SRR7051564,ERR572696,SRR1462629,ERR017034,SRR638843,SRR10271689,ERR1494690,ERR751365,SRR6900094,SRR015807,SRR3098665,SRR1995352,SRR5070742,ERR052203,SRR2228775,SRR7167537,SRR5630625,ERR326200,ERR2738230,SRR5633133,SRR000003,SRR8498146,ERR3140371,ERR2194029,ERR2212885,ERR2094605,SRR1738021,SRR8086503,ERR107554,ERR134223,SRR7292629,SRR7511874,ERR477020,ERR551046,ERR2017725,ERR2137949,SRR6768377,ERR360728,ERR1286217,ERR1498013,SRR5564918,SRR5788125,ERR170581,ERR600960,ERR1273008,SRR3228544,ERR1728529,SRR3729137,SRR1804421,SRR6239970,ERR589872,SRR307320,ERR331165,SRR7539410,SRR2156603,SRR2243695,SRR7167046,ERR3467403,ERR1756402,SRR5572423,ERR1327248,ERR056991,ERR435210,SRR1198946,ERR1325193,SRR7726167,SRR6761084,ERR304870,ERR3337522,ERR1570869,ERR2094615,ERR2892839,ERR984930,ERR1764226,SRR1785975,ERR045638,ERR540423,SRR1664222,SRR7480421,SRR7450845,SRR7221104,SRR8806772,ERR461094,ERR1272872,SRR1036454,ERR1230511,SRR7140274,ERR1572747,SRR8282128,SRR7495563,ERR1326660,SRR540659,SRR9985608,ERR751316,SRR7077167,ERR636506,ERR294413,SRR892359,ERR2622867,ERR191769,SRR7503873,SRR1181543,ERR525908,SRR1779495,ERR3409443,SRR5024198,ERR1422532,SRR6386668,ERR2799316,SRR7662798,ERR956273,SRR5337491,ERR1734024,ERR563861,ERR2435456,ERR2434498,ERR1326565,SRR7910087,ERR1241352,ERR1065468,SRR7077143,ERR3901931,ERR1492633,ERR2668414,SRR1814590,SRR5160653,SRR7511747,SRR1815667,ERR274572,ERR1564017,ERR1477576,SRR1118524,SRR2189706,ERR551723,ERR2749965,ERR176040,ERR2729320,ERR1285156,ERR3902386,ERR3902346,SRR8093182,SRR394638,ERR209370,ERR485514,SRR7124811,SRR5948986,SRR062004,ERR1316365,SRR1646228,ERR702454,SRR7889058,ERR197575,ERR2538479,SRR1655512,SRR6373739,ERR1574184,ERR1492738,SRR5650035,ERR2889856,ERR979876,SRR1031307,ERR2041251,ERR675512,SRR7444154,ERR126625,SRR1037726,SRR10424279,ERR2435919,ERR2709761,ERR435253,ERR1733409,ERR743007,SRR7645856,ERR2216405,SRR7426950,SRR896457,ERR737616,SRR9877784,ERR1565093,ERR1508884,ERR038744,SRR5865049,ERR2853607,SRR7188514,ERR434374,ERR2749993,SRR10442777,ERR701845,SRR5477436,ERR129761,ERR210243,SRR069981,ERR2750719,ERR234888,ERR3411866,SRR1461959,SRR7641375,SRR7892307,ERR1236239,ERR1563085,SRR1161267,ERR1481441,ERR2506084,SRR1566479,SRR1814250,SRR7903041,ERR1271400,SRR2226900,SRR1438041,SRR8984171,ERR3394856,ERR022192,SRR3829565,SRR1784220,ERR1541542,ERR382140,ERR1234066,ERR490438,SRR7783776,ERR714802,SRR5195406,ERR925097,ERR1480389,ERR403217,SRR1631247,SRR8142800,ERR1415550,ERR1280123,ERR1214661,ERR1065363,ERR551664,ERR754990,ERR2078409,ERR2987571,ERR2668442,SRR7221415,SRR2124528,ERR2623000,SRR3925273,SRR6045469,SRR5132289,ERR480579,ERR435043,ERR485861,SRR7183468,SRR8086113,ERR1429780,ERR3192401,SRR6926833,ERR1493253,ERR221469,ERR3061009,SRR003753,SRR1968561,SRR2029495,ERR1506663,ERR1494175,ERR1573234,SRR1220770,ERR1326624,SRR932040,SRR1631480,ERR1743738,SRR1201380,ERR024599,ERR2217822,ERR580488,ERR1488179,SRR892434,SRR7183650,ERR1624996,ERR1247222,ERR1235201,SRR1816582,SRR7168052,ERR1727741,ERR845759,ERR321523,ERR1511330,ERR1316395,ERR263746,SRR2236447,SRR1157596,SRR6216808,ERR119862,SRR8097471,ERR1284500,SRR7130660,ERR971150,SRR10037257,SRR8189334,ERR2525045,ERR551949,ERR1285998,ERR189869,SRR3372184,ERR751371,SRR958632,DRR090522,ERR600742,ERR1242506,ERR1325770,ERR2729301,SRR7106673,ERR439554,ERR1322375,SRR7256987,ERR304808,SRR7787567,ERR1281845,SRR7468902,ERR1284476,ERR2750357,SRR324790,ERR540664,ERR969360,SRR3113854,ERR1481336,SRR1965258,ERR433364,SRR3730912,ERR1507633,ERR108694,ERR119532,ERR3560780,ERR181871,ERR926096,SRR6486139,SRR4063807,ERR1282873,SRR10018392,SRR8807124,ERR481012,SRR5193959,SRR7620703,SRR7414655,SRR2249371,SRR8807496,ERR026625,SRR2245675,ERR2892870,SRR6116951,SRR5892206,SRR6045379,ERR2225291,SRR6784546,SRR10272344,SRR7165482,SRR035424,ERR3886531,ERR1242358,SRR7184334,SRR1212332,SRR7465135,ERR3902338,SRR2015355,ERR485458,ERR369033,SRR7011573,SRR10431727,ERR1877771,ERR1239800,SRR5434970,ERR019358,SRR6310820,SRR2015350,SRR10355663,ERR1448255,SRR5664407,SRR8511165,ERR1066097,ERR347846,SRR413663,SRR3578641,SRR7183207,ERR1286022,ERR1506512,DRR148244,SRR8086317,SRR3227003,ERR033935,SRR8358396,ERR671148,ERR1191940,ERR1271539,ERR2433738,ERR349688,ERR460267,SRR1840729,ERR120383,SRR6366437,ERR226198,ERR2690034,SRR8090620,ERR160802,SRR8498729,SRR7123389,SRR7345564,SRR7349021,ERR246932,SRR8786787,SRR5632807,ERR2693346,SRR7992538,SRR8928346,ERR1566161,SRR2175379,SRR5583194,ERR263998,SRR3729270,ERR029094,ERR1564804,SRR1957802,ERR1239115,ERR1569811,ERR1024815,SRR2000356,SRR2229266,SRR7551012,ERR473510,ERR435001,SRR7077182,SRR8358147,ERR571270,ERR1415521,ERR2602201,ERR758754,SRR1597505,ERR3029134,ERR1282404,ERR2597369,SRR1974024,ERR2506252,SRR1814918,SRR5657827,ERR737251,ERR109265,ERR2737688,SRR1965779,ERR845780,ERR2691244,ERR775534,ERR126369,ERR326758,ERR1475412,ERR3357580,ERR1512621,SRR8175944,SRR10693850,SRR2082794,ERR2094593,SRR1631336,ERR353196,ERR2000556,SRR7350727,ERR332194,ERR360568,ERR3321798,ERR2891709,ERR2227774,SRR7415405,SRR7989950,SRR1966230,ERR363847,ERR1082262,ERR3467553,ERR771091,SRR9057473,ERR473294,SRR9282979,ERR1507157,SRR4897184,SRR8086697,ERR697256,SRR925034,ERR1322218,ERR3610034,ERR600615,ERR527241,SRR7967865,ERR360505,ERR563705,ERR553049,ERR1564056,ERR2089944,ERR2892628,SRR387784,ERR1108933,SRR7756293,ERR1511365,ERR2853823,SRR1031565,SRR1816386,ERR331108,ERR1478413,SRR1916014,SRR5584720,ERR2737697,SRR1034325,ERR2455476,ERR2232645,ERR217338,SRR1630972,ERR3685441,SRR1995557,SRR6287106,ERR526003,SRR10693870,SRR7528176,SRR10136198,SRR1606865,SRR4136602,SRR5030801,SRR3049036,SRR532363,ERR263785,SRR6045738,DRR017663,SRR10272090,SRR7049251,ERR2690875,ERR161073,SRR1772939,ERR3467319,SRR5406001,ERR1320933,ERR1239722,SRR1955234,ERR2623887,ERR2506421,ERR1281664,SRR6796237,SRR5194079,ERR1573374,SRR2243869,SRR1596887,ERR2641556,ERR915362,SRR6045871,SRR5948409,ERR370044,ERR563851,ERR833332,ERR1100644,ERR976496,SRR1804701,SRR5865032,ERR1492427,SRR5042771,ERR1541570,ERR3859645,ERR2000675,SRR7277696,ERR1326148,ERR1733145,ERR473200,ERR485328,SRR7798133,SRR3731479,SRR6900714,SRR528181,ERR540487,SRR3731417,SRR1968550,ERR1565954,ERR1481154,SRR6207497,ERR1509907,SRR3285400,ERR1271462,SRR7217767,SRR606283,ERR3870512,ERR2737680,ERR2854155,ERR984928,ERR1236047,DRR140911,ERR387356,SRR4897740,ERR085236,SRR1609076,ERR1837131,SRR7538810,SRR1769847,ERR731043,ERR2890835,ERR1504006,ERR346626,ERR2396358,ERR162425,ERR2016067,ERR1284210,SRR1632340,SRR1781935,ERR311089,ERR360289,SRR3943809,SRR8198872,SRR8086689,ERR1013762,SRR7167122,ERR353194,SRR514310,ERR461125,ERR2496495,SRR7281026,ERR1505859,SRR7430527,SRR6014754,SRR10872407,SRR059370,ERR2732448,ERR2689755,SRR8303402,SRR6155433,SRR1956849,SRR8383984,SRR7416120,ERR1565514,ERR2729161,ERR751210,ERR2375201,ERR900477,ERR1204901,SRR7189922,SRR3574264,SRR7533442,ERR257033,ERR2274799,ERR3860226,SRR9989919,SRR5742168,SRR916932,DRR021836,SRR3991706,SRR10271987,ERR980212,SRR5578863,ERR3609993,ERR052160,SRR6480664,ERR2988751,ERR403435,SRR6486447,ERR140924,ERR900509,ERR369356,ERR2093362,ERR1569802,SRR5278810,ERR027316,ERR193039,ERR906406,ERR3886752,SRR1804077,ERR1321505,ERR2136583,ERR2749379,ERR2496892,ERR164418,SRR1969693,SRR1814615,ERR072014,ERR2853433,ERR1234781,SRR5003461,ERR906886,SRR3667823,SRR7825885,SRR8145282,DRR171901,ERR2749723,SRR1633875,ERR2434757,ERR2197902,ERR1735003,SRR3991322,SRR4415982,ERR330614,SRR2237665,ERR551538,SRR7236645,SRR1765601,SRR5418891,SRR1646131,ERR562906,ERR1024850,ERR885754,SRR1805590,ERR493471,ERR353143,ERR3682341,SRR7367359,ERR2663887,ERR1480306,SRR8090554,SRR6927223,SRR2566022,SRR10679182,SRR6979176,SRR3312312,ERR035446,SRR2155431,SRR1959724,ERR107401,ERR3209998,SRR447628,SRR10595872,SRR6856506,DRR148358,SRR3593442,ERR480494,SRR7151501,SRR1600373,ERR1242225,SRR1968086,ERR1733518,SRR2246413,ERR906534,SRR7304307,ERR370073,SRR7051320,SRR10003420,ERR209211,ERR3864333,ERR2690482,ERR1625260,ERR1235372,ERR1515313,ERR2364181,SRR2081707,SRR10062945,ERR551645,ERR1239421,ERR1510359,ERR403510,ERR1234512,SRR8079779,SRR7753036,ERR564201,SRR3205739,SRR1492220,SRR2247157,SRR9040529,SRR6219763,ERR847219,SRR7190266,SRR5513231,SRR4299806,ERR029973,ERR298213,SRR3661614,SRR2228559,SRR3190971,SRR1793359,SRR1947031,SRR10209616,ERR2795016,ERR2987900,ERR117716,SRR1162621,SRR7439434,ERR1235213,ERR011527,ERR1481762,SRR2081493,SRR950962,SRR7401653,ERR1507460,ERR1272222,SRR2143360,ERR028687,SRR1491416,SRR7176138,ERR119659,ERR1325239,SRR5405979,ERR3901842,SRR5788406,ERR1325503,SRR6053008,SRR6877314,ERR2663737,ERR3670946,ERR1541489,SRR3729248,ERR2138600,ERR3411106,ERR2732920,ERR658293,SRR7468607,ERR1493966,SRR7735986,SRR6400002,SRR10873474,ERR026776,ERR3685623,SRR10341589,ERR2889882,ERR060297,ERR2089177,SRR1302799,ERR3402886,ERR2694452,ERR2719005,SRR7989966,ERR1490924,ERR1490781,ERR046133,ERR251783,ERR1450662,ERR418854,SRR8100807,ERR377477,ERR245750,SRR8802223,ERR117635,ERR064475,ERR2890943,ERR466787,SRR10034864,ERR1564425,ERR1349435,ERR2703901,SRR1544170,SRR1785871,ERR2739156,SRR3731334,ERR742888,SRR6179766,ERR3902169,ERR2749619,ERR539765,ERR2694268,ERR193266,SRR7094156,SRR6248937,ERR670702,SRR1999738,ERR2190062,SRR7187227,ERR1214697,ERR1374965,ERR016987,SRR4156119,ERR144779,SRR1645216,ERR1239191,ERR134190,SRR1767806,SRR9929224,ERR2738552,ERR1733500,SRR1034116,ERR331172,ERR1236873,ERR2677788,ERR363441,SRR9877792,SRR1944673,ERR374653,ERR3524524,ERR2891783,ERR969383,ERR1272445,ERR1349141,SRR7183407,ERR1321869,SRR1988167,ERR550717,ERR439100,ERR2232651,SRR1631250,SRR7013845,ERR1488623,SRR2146902,ERR190956,ERR315191,ERR361850,SRR1031628,ERR3902649,SRR528346,ERR636528,ERR052038,SRR7664974,ERR190735,SRR1025200,ERR1734751,ERR862310,SRR10312987,SRR11073163,ERR192161,ERR046225,SRR4065674,SRR515930,ERR1572975,ERR1285336,SRR1713306,SRR892494,SRR2081810,SRR2248722,ERR190725,SRR1596406,SRR10259172,SRR1213242,ERR2719038,SRR4063736,ERR2683605,ERR319407,SRR7430825,SRR2078278,SRR5019548,ERR2632302,ERR559328,ERR775524,ERR1795733,ERR1565925,ERR2225296,SRR533576,ERR2122085,SRR638794,ERR1228308,SRR10197325,ERR1492531,ERR349679,SRR1515955,ERR144506,SRR7456738,DRR055406,ERR422730,ERR2241848,ERR586382,ERR1285509,ERR1488841,ERR1316636,ERR983262,ERR1285760,SRR1633017,ERR019294,SRR069977,SRR7668004,ERR3560864,SRR7133515,ERR2435107,SRR8634442,ERR2594890,ERR3341366,ERR3964907,SRR2194874,SRR2192747,ERR3395860,SRR7280979,SRR6145064,ERR2138258,SRR1816636,SRR7969805,ERR1453443,SRR7286871,SRR1993485,ERR1024614,SRR088961,SRR1166402,ERR117547,ERR3864307,ERR2890685,ERR3410518,ERR2668535,SRR7529407,SRR8071149,SRR7588725,SRR6337926,SRR7176628,SRR10009536,ERR1494639,ERR2747572,SRR7540119,SRR447646,ERR3218132,ERR1477927,ERR752031,ERR419230,SRR2866057,SRR7726363,ERR1317879,ERR586787,SRR3938181,ERR222663,ERR1102207,ERR1082815,ERR844311,SRR9335148,SRR2156505,ERR2853715,ERR1482984,SRR6938502,ERR1713772,SRR10253493,SRR10269936,SRR3729139,ERR120361,SRR061547,SRR7688388,SRR1765632,SRR5368963,ERR414738,ERR2363635,ERR3192353,ERR331261,ERR460066,SRR1047061,ERR589376,ERR676470,SRR8498486,ERR340615,ERR054399,ERR1214386,SRR1462652,SRR7428114,ERR2299401,ERR1658841,SRR7431560,SRR7263185,ERR1305145,SRR7890409,ERR670779,ERR3901929,ERR2892335,ERR351179,SRR4345788,SRR532192,ERR3217824,ERR1008743,ERR1240779,ERR1481620,ERR1478711,SRR8553830,ERR1282066,ERR189784,SRR1655273,SRR9326874,ERR182435,ERR304853,ERR2608509,SRR8647645,SRR7458115,SRR6170242,SRR1612276,SRR2248950,ERR908584,ERR2089880,SRR7523428,SRR6476696,ERR2738426,SRR1657701,SRR3730922,SRR1969039,SRR1803345,ERR338932,SRR6399881,ERR375833,SRR9903772,SRR6819319,ERR3410881,ERR2789011,ERR1240352,ERR352760,SRR7665385,ERR1321881,SRR3048773,ERR3902357,SRR1106463,SRR10777186,ERR026744,ERR109249,ERR1272848,SRR1215713,SRR8498642,SRR8568109,ERR2608555,ERR1490795,SRR5836882,SRR326173,ERR1279385,SRR6420461,ERR028780,SRR10859477,SRR1214875,ERR1234784,ERR862270,SRR349702,SRR7822117,ERR1102555,SRR2044843,ERR1109015,ERR1482560,SRR5193872,SRR7773454,SRR7478732,ERR2130510,SRR7850606,SRR7124750,SRR8807481,SRR5184691,ERR1791559,SRR6900990,SRR2237458,ERR1217096,SRR6219327,SRR1505069,ERR2227682,SRR8749142,ERR2663471,SRR6145065,SRR828700,SRR1958626,ERR3229913,SRR5467443,ERR459906,SRR7162428,SRR7641386,SRR061474,SRR3730577,SRR341706,SRR2071969,ERR751577,ERR064605,SRR2193350,SRR1482529,SRR4787392,SRR783921,ERR245761,DRR171915,ERR438999,SRR7608424,SRR2096600,ERR356128,SRR7140651,ERR011676,SRR1795975,SRR1491596,SRR7534323,ERR539893,SRR6233893,SRR6058731,ERR1478824,SRR1656257,ERR3003901,ERR1509423,SRR4787053,SRR7064621,ERR2718585,ERR064191,SRR7276702,ERR257385,SRR4193889,ERR866392,SRR491282,SRR6046473,ERR1512597,ERR029961,SRR8062575,SRR8358447,ERR2988535,ERR460290,ERR3217891,SRR5720337,ERR2749705,ERR2089828,ERR1498267,ERR319187,ERR1241920,SRR945116,SRR8498441,SRR6371591,ERR1507724,SRR5584679,SRR7419765,SRR5666057,ERR025171,SRR5328172,ERR249297,ERR1511097,ERR1788189,SRR7223407,SRR770157,SRR5178018,SRR7528869,SRR3049602,SRR6045664,ERR1082803,SRR5631671,ERR1493821,SRR029265,SRR10619361,ERR701807,SRR1535736,ERR3217809,SRR531556,ERR553381,ERR1242320,ERR352374,ERR844070,ERR1625207,ERR737497,ERR375157,SRR6193059,ERR054632,ERR3901347,SRR1735323,ERR037228,SRR2236862,SRR5576558,ERR418630,SRR1212389,SRR3923888,SRR5812694,ERR3663017,SRR5440579,ERR018192,SRR1763828,SRR1645158,ERR017992,ERR1065858,ERR1497646,ERR069731,SRR7179801,SRR3113760,ERR702954,ERR2434699,ERR1453537,ERR2089390,ERR376648,SRR7164724,SRR5482747,SRR6045899,ERR425069,SRR7346404,SRR7620552,SRR7416115,SRR7687907,ERR842657,ERR1492137,ERR526039,ERR1241504,ERR1325986,ERR1478823,ERR190216,SRR1597267,SRR3728662,SRR5333088,ERR528293,SRR1735325,ERR045735,SRR7986799,SRR3439143,ERR2651108,ERR2235263,ERR321225,SRR7077170,ERR1284736,ERR2193871,SRR7688792,SRR1609673,SRR6062388,SRR1909476,SRR6412512,ERR551514,SRR1503332,SRR908445,ERR2612040,ERR251864,SRR7825926,SRR5369671,SRR445478,ERR3684478,SRR7208780,SRR8144746,ERR134409,ERR2749750,ERR033105,SRR1816678,SRR5467308,SRR1179032,SRR1614920,ERR2833095,ERR1231169,ERR845392,ERR1515094,SRR2054377,SRR8071208,SRR7401620,SRR7166777,SRR7124821,SRR1492907,SRR7298372,SRR7943909,ERR480893,SRR8086154,SRR6045452,SRR6252245,ERR737630,SRR7291026,ERR1317545,SRR396526,ERR1453823,ERR2601870,SRR6484602,SRR3663577,SRR4252370,SRR8091049,SRR7903009,ERR204058,ERR356133,SRR142725,SRR5584696,SRR7183876,SRR4787173,ERR1102582,SRR6077281,SRR2247171,ERR1507516,SRR7151736,SRR5193210,SRR7540722,SRR7547605,ERR176033,SRR1966268,ERR160967,ERR1487931,ERR562857,SRR1122538,ERR584014,ERR572653,ERR714606,ERR987299,SRR10036009,SRR6052067,ERR1595371,SRR8701032,SRR7993239,SRR7867026,ERR1625152,ERR1795819,ERR3683937,ERR418857,SRR2228330,ERR1234087,ERR3322204,ERR2524772,ERR521437,SRR5482731,SRR5939827,SRR6920003,ERR1659781,SRR5942238,ERR2090065,SRR1804385,ERR2138346,SRR071480,ERR330581,SRR5787720,ERR1324166,SRR6954240,ERR552442,ERR263849,SRR2812202,SRR5041675,SRR9973270,SRR9942569,ERR1488528,ERR971025,SRR7767226,ERR657997,ERR589794,ERR2890240,ERR360894,SRR7257421,ERR2352243,SRR2168403,ERR552976,SRR1049684,SRR7806359,ERR022136,ERR3683861,SRR5220214,ERR2213859,ERR2663825,SRR1814446,SRR1162615,ERR460008,SRR6865448,SRR6897884,ERR2093260,ERR3410438,ERR3683975,SRR7827064,ERR163235,SRR1966393,ERR1325190,ERR2719887,ERR2890824,ERR870553,SRR2018052,ERR841851,SRR8092138,ERR1541268,ERR246706,SRR8554042,ERR1234495,SRR5584670,ERR2750567,ERR1240461,ERR968254,ERR161082,SRR784021,ERR203991,ERR3403293,DRR065597,SRR7226379,SRR8079369,ERR1289821,ERR2532505,SRR7190262,ERR1285313,SRR1118559,ERR1564314,SRR7151629,SRR7106831,SRR958606,SRR5312215,ERR2818941,SRR7812019,SRR341676,SRR7054089,ERR2090126,SRR7787790,ERR1624886,ERR1497914,ERR1732672,ERR2506058,ERR3726382,SRR1958573,ERR1231236,SRR1655843,SRR5805870,ERR899270,SRR3710090,SRR7475330,SRR123306,SRR3096439,ERR1288924,ERR039992,ERR2225371,SRR3392882,ERR1100503,SRR7457930,SRR5934634,ERR064844,SRR9023728,ERR1282028,SRR5985842,ERR2137945,ERR376902,ERR539993,ERR2892596,SRR5832232,ERR341261,ERR175545,ERR1242656,SRR3731941,ERR1499176,ERR2892408,ERR902021,SRR11088899,ERR580465,DRR148284,ERR751279,ERR2365084,SRR6332186,ERR1952511,ERR1735278,ERR377089,ERR319377,SRR2189893,ERR2743740,SRR514246,SRR1957860,ERR2531842,ERR1443243,SRR1266074,ERR2833473,SRR6399537,SRR1269415,ERR108671,ERR1228193,ERR1286073,SRR6787319,ERR338286,ERR2892526,SRR7866910,SRR6898101,SRR5782045,SRR1820165,ERR896003,SRR7184123,SRR6332193,ERR2016224,SRR8498789,ERR387503,ERR140958,ERR1453318,ERR1787851,SRR5283506,SRR540735,ERR2815507,ERR3654898,SRR6474290,SRR1633878,SRR1958519,ERR2690916,ERR2853566,SRR7410294,ERR2750493,SRR1968533,ERR1241268,ERR1729269,SRR2724129,ERR3062206,ERR1241396,ERR1322021,SRR1238390,ERR1511311,ERR1573319,ERR1511221,ERR1604312,ERR1279881,ERR563730,ERR279247,ERR1271652,ERR343312,SRR8898170,ERR2194066,SRR2246545,SRR7163420,ERR1214322,ERR175620,SRR6768404,ERR3403102,ERR2195789,SRR7274794,ERR376642,SRR2228340,ERR719885,SRR3884967,SRR3943176,ERR1202429,SRR2057012,ERR2089090,ERR1569834,ERR2436199,ERR388358,SRR7077161,SRR8807480,ERR830673,ERR2602528,SRR7165732,ERR480997,SRR2224432,ERR1321864,ERR1285666,ERR072180,ERR2017415,SRR6052995,SRR545441,SRR1614385,ERR162615,ERR2091214,SRR10298077,SRR7850088,SRR7868452,SRR2559422,SRR6474781,SRR7426508,ERR688611,ERR1625467,ERR370283,SRR7588835,ERR1236004,SRR3574230,ERR1477945,SRR786334,ERR1217347,ERR339000,SRR3944128,SRR8199222,SRR6386423,ERR341263,ERR844006,SRR6390608,SRR533171,SRR8090725,SRR6451775,SRR2627104,SRR8804897,SRR5585357,SRR7544288,ERR1453301,SRR10180800,ERR352380,ERR364107,SRR1060701,ERR279059,SRR7310327,SRR10694043,SRR9281848,ERR1007559,SRR1910655,SRR6111250,SRR10694271,SRR10271555,SRR7245575,SRR1031723,SRR7187781,ERR1488998,SRR1982135,ERR193095,SRR8803430,ERR339030,SRR892375,SRR1957917,SRR9108438,SRR10221766,SRR2221958,ERR1106775,ERR1346065,ERR056999,SRR5017081,SRR6938529,SRR8116858,ERR2704394,SRR10593365,SRR6819352,SRR10382646,SRR6918329,SRR1511117,ERR1504039,SRR6918874,ERR2451946,ERR1733993,ERR1658117,ERR2364004,ERR1247817,ERR1326938,ERR2016149,SRR6955898,SRR7175882,SRR1916385,ERR209756,SRR6877359,SRR1969199,SRR537762,ERR1280197,SRR7511729,SRR1960194,ERR460748,ERR025943,SRR6809119,SRR7284503,SRR1596667,SRR8288947,ERR211104,ERR3411632,SRR2228243,ERR1492710,SRR2192773,ERR2737431,ERR1566430
```
